## Supplemental_data_file_6_Btx623_3kb_to_1kb_downstream_tss_meme_output for "GRAS Family Transcription Factor Binding Behaviors in Sorghum bicolor, Oyrza, and Maize": meme.xml (part 1 of 46)

```
<?xml version='1.0' encoding='UTF-8' standalone='yes'?>
<!-- Document definition -->
<!DOCTYPE MEME[
<!ELEMENT MEME (
  training_set,
  model, 
  motifs, 
  scanned_sites_summary?
)>
<!ATTLIST MEME 
  version CDATA #REQUIRED
  release CDATA #REQUIRED
>
<!-- Training-set elements -->
<!ELEMENT training_set (alphabet, ambigs, sequence*, letter_frequencies)>
<!ATTLIST training_set primary_sequences CDATA #REQUIRED primary_count CDATA #REQUIRED primary_positions CDATA #REQUIRED
  control_sequences CDATA "" control_count CDATA "" control_positions CDATA "">
<!ELEMENT alphabet (letter*)>
<!ATTLIST alphabet name CDATA #REQUIRED>
<!ELEMENT ambigs (letter*)>
<!ELEMENT letter EMPTY>
<!ATTLIST letter id ID #REQUIRED>
<!ATTLIST letter symbol CDATA #REQUIRED>
<!ATTLIST letter equals CDATA #IMPLIED>
<!ATTLIST letter aliases CDATA #IMPLIED>
<!ATTLIST letter complement CDATA #IMPLIED>
<!ATTLIST letter name CDATA #IMPLIED>
<!ATTLIST letter colour CDATA #IMPLIED>
<!ELEMENT sequence EMPTY>
<!ATTLIST sequence id ID #REQUIRED
                   name CDATA #REQUIRED
                   length CDATA #REQUIRED
                   weight CDATA #REQUIRED
>
<!ELEMENT letter_frequencies (alphabet_array)>

<!-- Model elements -->
<!ELEMENT model (
  command_line,
  host,
  type,
  nmotifs,
  evalue_threshold,
  object_function,
  spfun,
  min_width,
  max_width,
  wg,
  ws,
  endgaps,
  minsites,
  maxsites,
  wnsites,
  spmap,
  spfuzz,
  prior,
  beta,
  maxiter,
  distance,
  num_positions,
  seed,
  hsfrac,
  searchsize,
  maxsize,
  norand,
  csites,
  strands,
  brief,
  psp_file,
  priors_file,
  reason_for_stopping,
  background_frequencies
)>
<!ELEMENT command_line (#PCDATA)*>
<!ELEMENT host (#PCDATA)*>
<!ELEMENT type (#PCDATA)*>
<!ELEMENT nmotifs (#PCDATA)*>
<!ELEMENT evalue_threshold (#PCDATA)*>
<!ELEMENT object_function (#PCDATA)*>
<!ELEMENT spfun (#PCDATA)*>
<!ELEMENT min_width (#PCDATA)*>
<!ELEMENT max_width (#PCDATA)*>
<!ELEMENT wg (#PCDATA)*>
<!ELEMENT ws (#PCDATA)*>
<!ELEMENT endgaps (#PCDATA)*>
<!ELEMENT minsites (#PCDATA)*>
<!ELEMENT maxsites (#PCDATA)*>
<!ELEMENT wnsites (#PCDATA)*>
<!ELEMENT spmap (#PCDATA)*>
<!ELEMENT spfuzz (#PCDATA)*>
<!ELEMENT prior (#PCDATA)*>
<!ELEMENT beta (#PCDATA)*>
<!ELEMENT maxiter (#PCDATA)*>
<!ELEMENT distance (#PCDATA)*>
<!ELEMENT num_positions (#PCDATA)*>
<!ELEMENT seed (#PCDATA)*>
<!ELEMENT hsfrac (#PCDATA)*>
<!ELEMENT searchsize (#PCDATA)*>
<!ELEMENT maxsize (#PCDATA)*>
<!ELEMENT norand (#PCDATA)*>
<!ELEMENT csites (#PCDATA)*>
<!ELEMENT strands (#PCDATA)*>
<!ELEMENT brief (#PCDATA)*>
<!ELEMENT psp_file (#PCDATA)*>
<!ELEMENT priors_file (#PCDATA)*>
<!ELEMENT reason_for_stopping (#PCDATA)*>
<!ELEMENT background_frequencies (alphabet_array)>
<!ATTLIST background_frequencies source CDATA #REQUIRED
		   order CDATA #REQUIRED>

<!-- Motif elements -->
<!ELEMENT motifs (motif*)>
<!ELEMENT motif (scores, probabilities, regular_expression?, contributing_sites)>
<!ATTLIST motif id ID #REQUIRED
                name CDATA #REQUIRED
                alt CDATA ""
                width CDATA #REQUIRED
                sites CDATA #REQUIRED
                ic CDATA #REQUIRED
                re CDATA #REQUIRED
                llr CDATA #REQUIRED
                p_value CDATA #REQUIRED
                e_value CDATA #REQUIRED
                bayes_threshold CDATA #REQUIRED
                elapsed_time CDATA #REQUIRED
                url CDATA ""
>
<!ELEMENT scores (alphabet_matrix)>
<!ELEMENT probabilities (alphabet_matrix)>
<!ELEMENT regular_expression (#PCDATA)*>

<!-- Contributing site elements -->
<!-- Contributing sites are motif occurences found during the motif discovery phase -->
<!ELEMENT contributing_sites (contributing_site*)>
<!ELEMENT contributing_site (left_flank, site, right_flank)>
<!ATTLIST contributing_site sequence_id IDREF #REQUIRED
                          position CDATA #REQUIRED
                          strand (plus|minus|none) 'none'
                          pvalue CDATA #REQUIRED
>
<!-- The left_flank contains the sequence for 10 bases to the left of the motif start -->
<!ELEMENT left_flank (#PCDATA)>
<!-- The site contains the sequence for the motif instance -->
<!ELEMENT site (letter_ref*)>
<!-- The right_flank contains the sequence for 10 bases to the right of the motif end -->
<!ELEMENT right_flank (#PCDATA)>

<!-- Scanned site elements -->
<!-- Scanned sites are motif occurences found during the sequence scan phase -->
<!ELEMENT scanned_sites_summary (scanned_sites*)>
<!ATTLIST scanned_sites_summary p_thresh CDATA #REQUIRED>
<!ELEMENT scanned_sites (scanned_site*)>
<!ATTLIST scanned_sites sequence_id IDREF #REQUIRED
                        pvalue CDATA #REQUIRED
                        num_sites CDATA #REQUIRED>
<!ELEMENT scanned_site EMPTY>
<!ATTLIST scanned_site  motif_id IDREF #REQUIRED
                        strand (plus|minus|none) 'none'
                        position CDATA #REQUIRED
                        pvalue CDATA #REQUIRED>

<!-- Utility elements -->
<!-- A reference to a letter in the alphabet -->
<!ELEMENT letter_ref EMPTY>
<!ATTLIST letter_ref letter_id IDREF #REQUIRED>
<!-- A alphabet-array contains one floating point value for each letter in an alphabet -->
<!ELEMENT alphabet_array (value*)>
<!ELEMENT value (#PCDATA)>
<!ATTLIST value letter_id IDREF #REQUIRED>

<!-- A alphabet_matrix contains one alphabet_array for each position in a motif -->
<!ELEMENT alphabet_matrix (alphabet_array*)>

]>
<!-- Begin document body -->
<MEME version="5.1.1" release="Wed Jan 29 15:00:42 2020 -0800">
<training_set primary_sequences="shr_3000up_1000down.txt.fasta" primary_count="6421" primary_positions="2467575" control_sequences="/grid/ware/data/gladman/Reference/sorghum/v3_genome/rsat_files/Sbv3_upstream_3kb_from_tss_to_1kb_downstream.fasta" control_count="35479" control_positions="116260256">
<alphabet name="DNA" like="dna">
<letter id="A" symbol="A" complement="T" name="Adenine" colour="CC0000"/>
<letter id="C" symbol="C" complement="G" name="Cytosine" colour="0000CC"/>
<letter id="G" symbol="G" complement="C" name="Guanine" colour="FFB300"/>
<letter id="T" symbol="T" aliases="U" complement="A" name="Thymine" colour="008000"/>
<letter id="N" symbol="N" aliases="X." equals="ACGT" name="Any base"/>
<letter id="V" symbol="V" equals="ACG" name="Not T"/>
<letter id="H" symbol="H" equals="ACT" name="Not G"/>
<letter id="D" symbol="D" equals="AGT" name="Not C"/>
<letter id="B" symbol="B" equals="CGT" name="Not A"/>
<letter id="M" symbol="M" equals="AC" name="Amino"/>
<letter id="R" symbol="R" equals="AG" name="Purine"/>
<letter id="W" symbol="W" equals="AT" name="Weak"/>
<letter id="S" symbol="S" equals="CG" name="Strong"/>
<letter id="Y" symbol="Y" equals="CT" name="Pyrimidine"/>
<letter id="K" symbol="K" equals="GT" name="Keto"/>
</alphabet>
<sequence id="sequence_0" name="chr1:59363074-59363355" length="282" weight="1.000000" />
<sequence id="sequence_1" name="chr2:11482518-11482807" length="290" weight="1.000000" />
<sequence id="sequence_2" name="chr2:64365109-64365408" length="300" weight="1.000000" />
<sequence id="sequence_3" name="chr5:64785340-64785630" length="291" weight="1.000000" />
<sequence id="sequence_4" name="chr6:48015478-48015819" length="342" weight="1.000000" />
<sequence id="sequence_5" name="chr10:5492948-5493887" length="940" weight="1.000000" />
<sequence id="sequence_6" name="chr1:672823-673099" length="277" weight="1.000000" />
<sequence id="sequence_7" name="chr8:11503476-11503721" length="246" weight="1.000000" />
<sequence id="sequence_8" name="chr10:10173838-10174285" length="448" weight="1.000000" />
<sequence id="sequence_9" name="chr2:529902-530369" length="468" weight="1.000000" />
<sequence id="sequence_10" name="chr7:54147953-54148377" length="425" weight="1.000000" />
<sequence id="sequence_11" name="chr7:51207251-51207535" length="285" weight="1.000000" />
<sequence id="sequence_12" name="chr9:55488903-55490257" length="1355" weight="1.000000" />
<sequence id="sequence_13" name="chr6:51449162-51449605" length="444" weight="1.000000" />
<sequence id="sequence_14" name="chr1:20983738-20984069" length="332" weight="1.000000" />
<sequence id="sequence_15" name="chr10:9025389-9025680" length="292" weight="1.000000" />
<sequence id="sequence_16" name="chr2:76682749-76682993" length="245" weight="1.000000" />
<sequence id="sequence_17" name="chr1:1338354-1338727" length="374" weight="1.000000" />
<sequence id="sequence_18" name="chr1:79579702-79580237" length="536" weight="1.000000" />
<sequence id="sequence_19" name="chr6:46668953-46669244" length="292" weight="1.000000" />
<sequence id="sequence_20" name="chr8:50600164-50600539" length="376" weight="1.000000" />
<sequence id="sequence_21" name="chr1:3571421-3571732" length="312" weight="1.000000" />
<sequence id="sequence_22" name="chr2:5709155-5709399" length="245" weight="1.000000" />
<sequence id="sequence_23" name="chr2:5209755-5209998" length="244" weight="1.000000" />
<sequence id="sequence_24" name="chr4:1901206-1901455" length="250" weight="1.000000" />
<sequence id="sequence_25" name="chr6:3985923-3986197" length="275" weight="1.000000" />
<sequence id="sequence_26" name="chr9:59289557-59290125" length="569" weight="1.000000" />
<sequence id="sequence_27" name="chr4:10275938-10276484" length="547" weight="1.000000" />
<sequence id="sequence_28" name="chr2:75310110-75310360" length="251" weight="1.000000" />
<sequence id="sequence_29" name="chr1:63421043-63421387" length="345" weight="1.000000" />
<sequence id="sequence_30" name="chr4:5892570-5893006" length="437" weight="1.000000" />
<sequence id="sequence_31" name="chr8:54465488-54465816" length="329" weight="1.000000" />
<sequence id="sequence_32" name="chr1:60878810-60879090" length="281" weight="1.000000" />
<sequence id="sequence_33" name="chr4:63879666-63880058" length="393" weight="1.000000" />
<sequence id="sequence_34" name="chr1:68032592-68032934" length="343" weight="1.000000" />
<sequence id="sequence_35" name="chr6:55494746-55495092" length="347" weight="1.000000" />
<sequence id="sequence_36" name="chr3:56117328-56117654" length="327" weight="1.000000" />
<sequence id="sequence_37" name="chr3:60175075-60175816" length="742" weight="1.000000" />
<sequence id="sequence_38" name="chr9:2326371-2326632" length="262" weight="1.000000" />
<sequence id="sequence_39" name="chr1:7107973-7108243" length="271" weight="1.000000" />
<sequence id="sequence_40" name="chr2:60826049-60826297" length="249" weight="1.000000" />
<sequence id="sequence_41" name="chr1:681470-681715" length="246" weight="1.000000" />
<sequence id="sequence_42" name="chr10:54087601-54087869" length="269" weight="1.000000" />
<sequence id="sequence_43" name="chr7:57564088-57564874" length="787" weight="1.000000" />
<sequence id="sequence_44" name="chr3:5441772-5442440" length="669" weight="1.000000" />
<sequence id="sequence_45" name="chr2:53205944-53206999" length="1056" weight="1.000000" />
<sequence id="sequence_46" name="chr2:6738337-6738592" length="256" weight="1.000000" />
<sequence id="sequence_47" name="chr7:60282914-60283245" length="332" weight="1.000000" />
<sequence id="sequence_48" name="chr1:22834917-22835355" length="439" weight="1.000000" />
<sequence id="sequence_49" name="chr4:67687886-67688184" length="299" weight="1.000000" />
<sequence id="sequence_50" name="chr2:6833513-6834011" length="499" weight="1.000000" />
<sequence id="sequence_51" name="chr10:55824868-55825404" length="537" weight="1.000000" />
<sequence id="sequence_52" name="chr2:13821012-13821440" length="429" weight="1.000000" />
<sequence id="sequence_53" name="chr6:53355701-53356062" length="362" weight="1.000000" />
<sequence id="sequence_54" name="chr10:60767691-60767971" length="281" weight="1.000000" />
<sequence id="sequence_55" name="chr8:4489494-4489777" length="284" weight="1.000000" />
<sequence id="sequence_56" name="chr2:68966980-68967288" length="309" weight="1.000000" />
<sequence id="sequence_57" name="chr1:14976442-14976719" length="278" weight="1.000000" />
<sequence id="sequence_58" name="chr1:65342043-65342479" length="437" weight="1.000000" />
<sequence id="sequence_59" name="chr7:3671319-3671569" length="251" weight="1.000000" />
<sequence id="sequence_60" name="chr8:53641517-53641805" length="289" weight="1.000000" />
<sequence id="sequence_61" name="chr9:45562622-45562908" length="287" weight="1.000000" />
<sequence id="sequence_62" name="chr8:49675449-49675843" length="395" weight="1.000000" />
<sequence id="sequence_63" name="chr4:62334202-62334459" length="258" weight="1.000000" />
<sequence id="sequence_64" name="chr10:56490271-56490527" length="257" weight="1.000000" />
<sequence id="sequence_65" name="chr10:61076445-61076743" length="299" weight="1.000000" />
<sequence id="sequence_66" name="chr3:65434450-65434791" length="342" weight="1.000000" />
<sequence id="sequence_67" name="chr9:2374585-2374887" length="303" weight="1.000000" />
<sequence id="sequence_68" name="chr1:65755188-65755444" length="257" weight="1.000000" />
<sequence id="sequence_69" name="chr1:64045161-64045539" length="379" weight="1.000000" />
<sequence id="sequence_70" name="chr9:54124112-54124369" length="258" weight="1.000000" />
<sequence id="sequence_71" name="chr1:5610540-5610822" length="283" weight="1.000000" />
<sequence id="sequence_72" name="chr1:70720659-70720908" length="250" weight="1.000000" />
<sequence id="sequence_73" name="chr1:25029773-25030077" length="305" weight="1.000000" />
<sequence id="sequence_74" name="chr6:2711455-2711699" length="245" weight="1.000000" />
<sequence id="sequence_75" name="chr9:8372415-8372731" length="317" weight="1.000000" />
<sequence id="sequence_76" name="chr3:66651037-66651359" length="323" weight="1.000000" />
<sequence id="sequence_77" name="chr4:60863709-60864074" length="366" weight="1.000000" />
<sequence id="sequence_78" name="chr1:30178813-30179194" length="382" weight="1.000000" />
<sequence id="sequence_79" name="chr8:6683703-6684316" length="614" weight="1.000000" />
<sequence id="sequence_80" name="chr1:22568256-22568521" length="266" weight="1.000000" />
<sequence id="sequence_81" name="chr1:69560730-69561100" length="371" weight="1.000000" />
<sequence id="sequence_82" name="chr10:57549645-57550047" length="403" weight="1.000000" />
<sequence id="sequence_83" name="chr1:4338627-4339220" length="594" weight="1.000000" />
<sequence id="sequence_84" name="chr4:54245837-54246429" length="593" weight="1.000000" />
<sequence id="sequence_85" name="chr4:60895519-60895789" length="271" weight="1.000000" />
<sequence id="sequence_86" name="chr2:57744827-57745087" length="261" weight="1.000000" />
<sequence id="sequence_87" name="chr6:60472403-60473160" length="758" weight="1.000000" />
<sequence id="sequence_88" name="chr4:9273729-9274043" length="315" weight="1.000000" />
<sequence id="sequence_89" name="chr2:7244073-7244362" length="290" weight="1.000000" />
<sequence id="sequence_90" name="chr3:48829818-48830106" length="289" weight="1.000000" />
<sequence id="sequence_91" name="chr6:31089134-31089384" length="251" weight="1.000000" />
<sequence id="sequence_92" name="chr9:47224940-47225334" length="395" weight="1.000000" />
<sequence id="sequence_93" name="chr3:63430943-63431277" length="335" weight="1.000000" />
<sequence id="sequence_94" name="chr5:14552303-14552797" length="495" weight="1.000000" />
<sequence id="sequence_95" name="chr9:59026917-59027436" length="520" weight="1.000000" />
<sequence id="sequence_96" name="chr1:78778223-78778570" length="348" weight="1.000000" />
<sequence id="sequence_97" name="chr10:46508330-46508620" length="291" weight="1.000000" />
<sequence id="sequence_98" name="chr3:49042121-49042582" length="462" weight="1.000000" />
<sequence id="sequence_99" name="chr8:59974707-59975006" length="300" weight="1.000000" />
<sequence id="sequence_100" name="chr1:74301841-74302104" length="264" weight="1.000000" />
<sequence id="sequence_101" name="chr2:74707597-74707924" length="328" weight="1.000000" />
<sequence id="sequence_102" name="chr4:6210334-6210690" length="357" weight="1.000000" />
<sequence id="sequence_103" name="chr7:60951044-60951291" length="248" weight="1.000000" />
<sequence id="sequence_104" name="chr2:74523813-74524068" length="256" weight="1.000000" />
<sequence id="sequence_105" name="chr4:65991447-65991928" length="482" weight="1.000000" />
<sequence id="sequence_106" name="chr1:67159467-67159755" length="289" weight="1.000000" />
<sequence id="sequence_107" name="chr10:4636985-4637385" length="401" weight="1.000000" />
<sequence id="sequence_108" name="chr3:44632394-44632641" length="248" weight="1.000000" />
<sequence id="sequence_109" name="chr5:11510584-11510872" length="289" weight="1.000000" />
<sequence id="sequence_110" name="chr6:32053438-32053777" length="340" weight="1.000000" />
<sequence id="sequence_111" name="chr9:34714821-34715166" length="346" weight="1.000000" />
<sequence id="sequence_112" name="chr6:54309006-54309369" length="364" weight="1.000000" />
<sequence id="sequence_113" name="chr5:2056229-2056493" length="265" weight="1.000000" />
<sequence id="sequence_114" name="chr1:14340426-14340807" length="382" weight="1.000000" />
<sequence id="sequence_115" name="chr1:74355395-74355655" length="261" weight="1.000000" />
<sequence id="sequence_116" name="chr5:57762446-57763019" length="574" weight="1.000000" />
<sequence id="sequence_117" name="chr3:10796397-10796768" length="372" weight="1.000000" />
<sequence id="sequence_118" name="chr7:63331066-63331509" length="444" weight="1.000000" />
<sequence id="sequence_119" name="chr10:52903898-52904252" length="355" weight="1.000000" />
<sequence id="sequence_120" name="chr5:65720283-65720819" length="537" weight="1.000000" />
<sequence id="sequence_121" name="chr1:75026798-75027282" length="485" weight="1.000000" />
<sequence id="sequence_122" name="chr3:73857222-73857486" length="265" weight="1.000000" />
<sequence id="sequence_123" name="chr6:44995837-44996147" length="311" weight="1.000000" />
<sequence id="sequence_124" name="chr9:14134232-14134484" length="253" weight="1.000000" />
<sequence id="sequence_125" name="chr9:49401416-49401783" length="368" weight="1.000000" />
<sequence id="sequence_126" name="chr4:12240539-12240922" length="384" weight="1.000000" />
<sequence id="sequence_127" name="chr6:6982922-6983271" length="350" weight="1.000000" />
<sequence id="sequence_128" name="chr8:2816258-2816652" length="395" weight="1.000000" />
<sequence id="sequence_129" name="chr9:55197193-55197663" length="471" weight="1.000000" />
<sequence id="sequence_130" name="chr3:6357357-6357622" length="266" weight="1.000000" />
<sequence id="sequence_131" name="chr6:44731982-44732340" length="359" weight="1.000000" />
<sequence id="sequence_132" name="chr8:2707443-2707732" length="290" weight="1.000000" />
<sequence id="sequence_133" name="chr10:54990332-54990882" length="551" weight="1.000000" />
<sequence id="sequence_134" name="chr8:55498055-55498598" length="544" weight="1.000000" />
<sequence id="sequence_135" name="chr5:69859689-69860015" length="327" weight="1.000000" />
<sequence id="sequence_136" name="chr7:61754405-61754731" length="327" weight="1.000000" />
<sequence id="sequence_137" name="chr2:66119744-66120103" length="360" weight="1.000000" />
<sequence id="sequence_138" name="chr1:2001818-2002106" length="289" weight="1.000000" />
<sequence id="sequence_139" name="chr1:6163502-6163832" length="331" weight="1.000000" />
<sequence id="sequence_140" name="chr10:55630913-55631201" length="289" weight="1.000000" />
<sequence id="sequence_141" name="chr9:55658376-55658699" length="324" weight="1.000000" />
<sequence id="sequence_142" name="chr3:3355021-3355394" length="374" weight="1.000000" />
<sequence id="sequence_143" name="chr9:1271439-1271749" length="311" weight="1.000000" />
<sequence id="sequence_144" name="chr4:55095281-55095530" length="250" weight="1.000000" />
<sequence id="sequence_145" name="chr10:55391925-55392361" length="437" weight="1.000000" />
<sequence id="sequence_146" name="chr4:9671886-9672130" length="245" weight="1.000000" />
<sequence id="sequence_147" name="chr7:6223089-6223431" length="343" weight="1.000000" />
<sequence id="sequence_148" name="chr1:66639186-66639661" length="476" weight="1.000000" />
<sequence id="sequence_149" name="chr8:16083395-16083713" length="319" weight="1.000000" />
<sequence id="sequence_150" name="chr1:66716571-66716925" length="355" weight="1.000000" />
<sequence id="sequence_151" name="chr10:1487049-1487460" length="412" weight="1.000000" />
<sequence id="sequence_152" name="chr9:56143419-56143808" length="390" weight="1.000000" />
<sequence id="sequence_153" name="chr3:67299078-67299357" length="280" weight="1.000000" />
<sequence id="sequence_154" name="chr10:58594103-58594593" length="491" weight="1.000000" />
<sequence id="sequence_155" name="chr3:3030706-3030984" length="279" weight="1.000000" />
<sequence id="sequence_156" name="chr6:40469719-40470011" length="293" weight="1.000000" />
<sequence id="sequence_157" name="chr4:52315867-52316358" length="492" weight="1.000000" />
<sequence id="sequence_158" name="chr2:58716724-58717080" length="357" weight="1.000000" />
<sequence id="sequence_159" name="chr9:14390317-14390566" length="250" weight="1.000000" />
<sequence id="sequence_160" name="chr1:6166716-6167118" length="403" weight="1.000000" />
<sequence id="sequence_161" name="chr1:7743079-7743699" length="621" weight="1.000000" />
<sequence id="sequence_162" name="chr1:78427721-78427992" length="272" weight="1.000000" />
<sequence id="sequence_163" name="chr10:5787857-5788317" length="461" weight="1.000000" />
<sequence id="sequence_164" name="chr10:12322981-12323345" length="365" weight="1.000000" />
<sequence id="sequence_165" name="chr7:62280062-62280368" length="307" weight="1.000000" />
<sequence id="sequence_166" name="chr9:4098041-4098294" length="254" weight="1.000000" />
<sequence id="sequence_167" name="chr4:10706084-10706440" length="357" weight="1.000000" />
<sequence id="sequence_168" name="chr9:6758738-6759087" length="350" weight="1.000000" />
<sequence id="sequence_169" name="chr4:44743237-44743666" length="430" weight="1.000000" />
<sequence id="sequence_170" name="chr1:27119402-27119723" length="322" weight="1.000000" />
<sequence id="sequence_171" name="chr3:62455997-62456245" length="249" weight="1.000000" />
<sequence id="sequence_172" name="chr7:64067141-64067388" length="248" weight="1.000000" />
<sequence id="sequence_173" name="chr8:62569796-62570224" length="429" weight="1.000000" />
<sequence id="sequence_174" name="chr3:19265164-19265433" length="270" weight="1.000000" />
<sequence id="sequence_175" name="chr9:55390580-55390898" length="319" weight="1.000000" />
<sequence id="sequence_176" name="chr6:61002638-61003213" length="576" weight="1.000000" />
<sequence id="sequence_177" name="chr4:63948002-63948278" length="277" weight="1.000000" />
<sequence id="sequence_178" name="chr4:46856427-46856924" length="498" weight="1.000000" />
<sequence id="sequence_179" name="chr3:64135861-64136114" length="254" weight="1.000000" />
<sequence id="sequence_180" name="chr9:8907866-8908266" length="401" weight="1.000000" />
<sequence id="sequence_181" name="chr8:54668069-54668346" length="278" weight="1.000000" />
<sequence id="sequence_182" name="chr3:60378014-60378548" length="535" weight="1.000000" />
<sequence id="sequence_183" name="chr7:61082804-61083071" length="268" weight="1.000000" />
<sequence id="sequence_184" name="chr1:8712373-8712662" length="290" weight="1.000000" />
<sequence id="sequence_185" name="chr1:15311637-15311945" length="309" weight="1.000000" />
<sequence id="sequence_186" name="chr3:955208-955520" length="313" weight="1.000000" />
<sequence id="sequence_187" name="chr7:2739748-2740000" length="253" weight="1.000000" />
<sequence id="sequence_188" name="chr7:13173675-13173923" length="249" weight="1.000000" />
<sequence id="sequence_189" name="chr2:3420108-3420553" length="446" weight="1.000000" />
<sequence id="sequence_190" name="chr8:51029804-51030059" length="256" weight="1.000000" />
<sequence id="sequence_191" name="chr1:5982715-5983067" length="353" weight="1.000000" />
<sequence id="sequence_192" name="chr3:15877789-15878184" length="396" weight="1.000000" />
<sequence id="sequence_193" name="chr6:3640649-3641343" length="695" weight="1.000000" />
<sequence id="sequence_194" name="chr1:77998529-77998801" length="273" weight="1.000000" />
<sequence id="sequence_195" name="chr10:10990002-10990331" length="330" weight="1.000000" />
<sequence id="sequence_196" name="chr10:11452523-11453053" length="531" weight="1.000000" />
<sequence id="sequence_197" name="chr2:56141803-56142207" length="405" weight="1.000000" />
<sequence id="sequence_198" name="chr3:11072415-11072837" length="423" weight="1.000000" />
<sequence id="sequence_199" name="chr9:3297776-3298528" length="753" weight="1.000000" />
<sequence id="sequence_200" name="chr10:15317039-15317354" length="316" weight="1.000000" />
<sequence id="sequence_201" name="chr8:566946-567215" length="270" weight="1.000000" />
<sequence id="sequence_202" name="chr3:68805742-68806101" length="360" weight="1.000000" />
<sequence id="sequence_203" name="chr8:7587163-7587684" length="522" weight="1.000000" />
<sequence id="sequence_204" name="chr1:25476766-25477088" length="323" weight="1.000000" />
<sequence id="sequence_205" name="chr4:52237885-52238189" length="305" weight="1.000000" />
<sequence id="sequence_206" name="chr4:5471906-5472177" length="272" weight="1.000000" />
<sequence id="sequence_207" name="chr4:65592732-65593033" length="302" weight="1.000000" />
<sequence id="sequence_208" name="chr4:61679909-61680260" length="352" weight="1.000000" />
<sequence id="sequence_209" name="chr8:58802957-58803387" length="431" weight="1.000000" />
<sequence id="sequence_210" name="chr1:8431286-8431614" length="329" weight="1.000000" />
<sequence id="sequence_211" name="chr1:77513948-77514404" length="457" weight="1.000000" />
<sequence id="sequence_212" name="chr8:61060753-61061036" length="284" weight="1.000000" />
<sequence id="sequence_213" name="chr2:77068027-77068326" length="300" weight="1.000000" />
<sequence id="sequence_214" name="chr8:55704477-55704755" length="279" weight="1.000000" />
<sequence id="sequence_215" name="chr1:74510995-74511375" length="381" weight="1.000000" />
<sequence id="sequence_216" name="chr9:48338305-48338560" length="256" weight="1.000000" />
<sequence id="sequence_217" name="chr3:924757-925131" length="375" weight="1.000000" />
<sequence id="sequence_218" name="chr3:17012641-17013049" length="409" weight="1.000000" />
<sequence id="sequence_219" name="chr6:58243856-58244109" length="254" weight="1.000000" />
<sequence id="sequence_220" name="chr7:50113823-50114154" length="332" weight="1.000000" />
<sequence id="sequence_221" name="chr1:75325429-75325682" length="254" weight="1.000000" />
<sequence id="sequence_222" name="chr2:6598515-6598815" length="301" weight="1.000000" />
<sequence id="sequence_223" name="chr10:48546273-48546962" length="690" weight="1.000000" />
<sequence id="sequence_224" name="chr10:53936716-53937065" length="350" weight="1.000000" />
<sequence id="sequence_225" name="chr7:55234092-55234522" length="431" weight="1.000000" />
<sequence id="sequence_226" name="chr10:54558312-54558724" length="413" weight="1.000000" />
<sequence id="sequence_227" name="chr1:9026328-9026572" length="245" weight="1.000000" />
<sequence id="sequence_228" name="chr4:3977004-3977254" length="251" weight="1.000000" />
<sequence id="sequence_229" name="chr5:12735121-12735564" length="444" weight="1.000000" />
<sequence id="sequence_230" name="chr6:15389191-15389783" length="593" weight="1.000000" />
<sequence id="sequence_231" name="chr1:1551910-1552335" length="426" weight="1.000000" />
<sequence id="sequence_232" name="chr4:10010522-10010974" length="453" weight="1.000000" />
<sequence id="sequence_233" name="chr2:23350493-23350740" length="248" weight="1.000000" />
<sequence id="sequence_234" name="chr3:25674418-25674919" length="502" weight="1.000000" />
<sequence id="sequence_235" name="chr1:60482060-60482619" length="560" weight="1.000000" />
<sequence id="sequence_236" name="chr10:52923800-52924110" length="311" weight="1.000000" />
<sequence id="sequence_237" name="chr9:52929139-52929466" length="328" weight="1.000000" />
<sequence id="sequence_238" name="chr2:1843829-1844287" length="459" weight="1.000000" />
<sequence id="sequence_239" name="chr9:48227195-48227631" length="437" weight="1.000000" />
<sequence id="sequence_240" name="chr1:5893134-5893478" length="345" weight="1.000000" />
<sequence id="sequence_241" name="chr1:15775828-15776104" length="277" weight="1.000000" />
<sequence id="sequence_242" name="chr2:40254580-40255160" length="581" weight="1.000000" />
<sequence id="sequence_243" name="chr2:4328171-4328531" length="361" weight="1.000000" />
<sequence id="sequence_244" name="chr4:62570828-62571210" length="383" weight="1.000000" />
<sequence id="sequence_245" name="chr1:2276426-2276683" length="258" weight="1.000000" />
<sequence id="sequence_246" name="chr10:1425293-1426258" length="966" weight="1.000000" />
<sequence id="sequence_247" name="chr5:65285585-65285933" length="349" weight="1.000000" />
<sequence id="sequence_248" name="chr9:56505969-56506213" length="245" weight="1.000000" />
<sequence id="sequence_249" name="chr1:69430367-69430612" length="246" weight="1.000000" />
<sequence id="sequence_250" name="chr3:72831700-72831951" length="252" weight="1.000000" />
<sequence id="sequence_251" name="chr1:6268765-6269103" length="339" weight="1.000000" />
<sequence id="sequence_252" name="chr2:54967264-54967507" length="244" weight="1.000000" />
<sequence id="sequence_253" name="chr6:60854659-60855039" length="381" weight="1.000000" />
<sequence id="sequence_254" name="chr7:53553120-53553425" length="306" weight="1.000000" />
<sequence id="sequence_255" name="chr10:6552532-6552814" length="283" weight="1.000000" />
<sequence id="sequence_256" name="chr10:9317776-9318020" length="245" weight="1.000000" />
<sequence id="sequence_257" name="chr1:14831882-14832234" length="353" weight="1.000000" />
<sequence id="sequence_258" name="chr1:72834448-72834713" length="266" weight="1.000000" />
<sequence id="sequence_259" name="chr10:55443575-55443888" length="314" weight="1.000000" />
<sequence id="sequence_260" name="chr2:64606447-64607003" length="557" weight="1.000000" />
<sequence id="sequence_261" name="chr3:58352888-58353200" length="313" weight="1.000000" />
<sequence id="sequence_262" name="chr2:6777600-6777939" length="340" weight="1.000000" />
<sequence id="sequence_263" name="chr10:56194310-56194587" length="278" weight="1.000000" />
<sequence id="sequence_264" name="chr5:59268283-59268867" length="585" weight="1.000000" />
<sequence id="sequence_265" name="chr10:55730577-55731124" length="548" weight="1.000000" />
<sequence id="sequence_266" name="chr2:11051370-11051636" length="267" weight="1.000000" />
<sequence id="sequence_267" name="chr2:53997450-53997733" length="284" weight="1.000000" />
<sequence id="sequence_268" name="chr6:1847609-1847894" length="286" weight="1.000000" />
<sequence id="sequence_269" name="chr1:8620633-8620883" length="251" weight="1.000000" />
<sequence id="sequence_270" name="chr1:57310609-57311021" length="413" weight="1.000000" />
<sequence id="sequence_271" name="chr3:72335980-72336240" length="261" weight="1.000000" />
<sequence id="sequence_272" name="chr1:71069575-71069870" length="296" weight="1.000000" />
<sequence id="sequence_273" name="chr10:53313925-53314452" length="528" weight="1.000000" />
<sequence id="sequence_274" name="chr5:68992116-68992363" length="248" weight="1.000000" />
<sequence id="sequence_275" name="chr4:2153790-2154038" length="249" weight="1.000000" />
<sequence id="sequence_276" name="chr10:56462225-56462538" length="314" weight="1.000000" />
<sequence id="sequence_277" name="chr2:8213784-8214119" length="336" weight="1.000000" />
<sequence id="sequence_278" name="chr1:68161590-68161887" length="298" weight="1.000000" />
<sequence id="sequence_279" name="chr10:52290321-52290573" length="253" weight="1.000000" />
<sequence id="sequence_280" name="chr8:56144928-56145309" length="382" weight="1.000000" />
<sequence id="sequence_281" name="chr1:54388844-54389250" length="407" weight="1.000000" />
<sequence id="sequence_282" name="chr8:49880478-49881210" length="733" weight="1.000000" />
<sequence id="sequence_283" name="chr3:28479427-28480270" length="844" weight="1.000000" />
<sequence id="sequence_284" name="chr7:63930690-63931278" length="589" weight="1.000000" />
<sequence id="sequence_285" name="chr9:12933532-12934195" length="664" weight="1.000000" />
<sequence id="sequence_286" name="chr8:48617434-48617677" length="244" weight="1.000000" />
<sequence id="sequence_287" name="chr1:73164473-73165206" length="734" weight="1.000000" />
<sequence id="sequence_288" name="chr6:60005927-60006387" length="461" weight="1.000000" />
<sequence id="sequence_289" name="chr10:3595696-3595937" length="242" weight="1.000000" />
<sequence id="sequence_290" name="chr3:66026848-66027626" length="779" weight="1.000000" />
<sequence id="sequence_291" name="chr3:19669092-19669416" length="325" weight="1.000000" />
<sequence id="sequence_292" name="chr7:55911496-55911737" length="242" weight="1.000000" />
<sequence id="sequence_293" name="chr5:12719567-12720031" length="465" weight="1.000000" />
<sequence id="sequence_294" name="chr9:54552800-54553106" length="307" weight="1.000000" />
<sequence id="sequence_295" name="chr10:6619059-6619304" length="246" weight="1.000000" />
<sequence id="sequence_296" name="chr2:7067075-7067342" length="268" weight="1.000000" />
<sequence id="sequence_297" name="chr4:61045157-61045423" length="267" weight="1.000000" />
<sequence id="sequence_298" name="chr2:14971518-14971888" length="371" weight="1.000000" />
<sequence id="sequence_299" name="chr1:56437808-56438177" length="370" weight="1.000000" />
<sequence id="sequence_300" name="chr4:47095007-47095348" length="342" weight="1.000000" />
<sequence id="sequence_301" name="chr4:55089331-55089715" length="385" weight="1.000000" />
<sequence id="sequence_302" name="chr9:54339867-54340169" length="303" weight="1.000000" />
<sequence id="sequence_303" name="chr9:48091280-48091792" length="513" weight="1.000000" />
<sequence id="sequence_304" name="chr3:73379591-73380036" length="446" weight="1.000000" />
<sequence id="sequence_305" name="chr3:8958858-8959123" length="266" weight="1.000000" />
<sequence id="sequence_306" name="chr4:10697530-10697947" length="418" weight="1.000000" />
<sequence id="sequence_307" name="chr2:75832956-75833245" length="290" weight="1.000000" />
<sequence id="sequence_308" name="chr5:65506606-65506901" length="296" weight="1.000000" />
<sequence id="sequence_309" name="chr1:57383440-57383717" length="278" weight="1.000000" />
<sequence id="sequence_310" name="chr10:55637022-55637302" length="281" weight="1.000000" />
<sequence id="sequence_311" name="chr2:46741951-46742376" length="426" weight="1.000000" />
<sequence id="sequence_312" name="chr2:68750698-68750943" length="246" weight="1.000000" />
<sequence id="sequence_313" name="chr8:49389198-49389439" length="242" weight="1.000000" />
<sequence id="sequence_314" name="chr2:57310685-57311040" length="356" weight="1.000000" />
<sequence id="sequence_315" name="chr10:8306008-8306347" length="340" weight="1.000000" />
<sequence id="sequence_316" name="chr2:55131882-55132152" length="271" weight="1.000000" />
<sequence id="sequence_317" name="chr7:63663829-63664359" length="531" weight="1.000000" />
<sequence id="sequence_318" name="chr6:49372351-49372732" length="382" weight="1.000000" />
<sequence id="sequence_319" name="chr8:1997797-1998072" length="276" weight="1.000000" />
<sequence id="sequence_320" name="chr8:1450632-1451030" length="399" weight="1.000000" />
<sequence id="sequence_321" name="chr1:75122836-75123286" length="451" weight="1.000000" />
<sequence id="sequence_322" name="chr2:66285887-66286291" length="405" weight="1.000000" />
<sequence id="sequence_323" name="chr1:69477835-69478268" length="434" weight="1.000000" />
<sequence id="sequence_324" name="chr1:54130465-54130827" length="363" weight="1.000000" />
<sequence id="sequence_325" name="chr8:1927073-1927468" length="396" weight="1.000000" />
<sequence id="sequence_326" name="chr10:6004887-6005233" length="347" weight="1.000000" />
<sequence id="sequence_327" name="chr7:2348574-2348936" length="363" weight="1.000000" />
<sequence id="sequence_328" name="chr7:57376237-57376480" length="244" weight="1.000000" />
<sequence id="sequence_329" name="chr1:27529152-27529453" length="302" weight="1.000000" />
<sequence id="sequence_330" name="chr3:52185991-52186688" length="698" weight="1.000000" />
<sequence id="sequence_331" name="chr1:10968791-10969069" length="279" weight="1.000000" />
<sequence id="sequence_332" name="chr1:64069319-64069727" length="409" weight="1.000000" />
<sequence id="sequence_333" name="chr3:10162312-10162808" length="497" weight="1.000000" />
<sequence id="sequence_334" name="chr5:71011371-71011798" length="428" weight="1.000000" />
<sequence id="sequence_335" name="chr8:5385441-5385741" length="301" weight="1.000000" />
<sequence id="sequence_336" name="chr2:69408666-69409071" length="406" weight="1.000000" />
<sequence id="sequence_337" name="chr4:55086046-55086435" length="390" weight="1.000000" />
<sequence id="sequence_338" name="chr8:62661362-62661953" length="592" weight="1.000000" />
<sequence id="sequence_339" name="chr9:9112333-9113007" length="675" weight="1.000000" />
<sequence id="sequence_340" name="chr1:66046538-66046822" length="285" weight="1.000000" />
<sequence id="sequence_341" name="chr3:73174487-73174762" length="276" weight="1.000000" />
<sequence id="sequence_342" name="chr1:11413401-11413699" length="299" weight="1.000000" />
<sequence id="sequence_343" name="chr5:500181-500433" length="253" weight="1.000000" />
<sequence id="sequence_344" name="chr6:49791036-49791779" length="744" weight="1.000000" />
<sequence id="sequence_345" name="chr1:51089173-51089427" length="255" weight="1.000000" />
<sequence id="sequence_346" name="chr3:73672053-73672299" length="247" weight="1.000000" />
<sequence id="sequence_347" name="chr10:55496487-55496926" length="440" weight="1.000000" />
<sequence id="sequence_348" name="chr4:59495002-59495377" length="376" weight="1.000000" />
<sequence id="sequence_349" name="chr6:42347299-42347742" length="444" weight="1.000000" />
<sequence id="sequence_350" name="chr2:60637120-60637388" length="269" weight="1.000000" />
<sequence id="sequence_351" name="chr3:3882134-3882404" length="271" weight="1.000000" />
<sequence id="sequence_352" name="chr10:81042-81331" length="290" weight="1.000000" />
<sequence id="sequence_353" name="chr2:14239648-14239926" length="279" weight="1.000000" />
<sequence id="sequence_354" name="chr8:62292604-62292997" length="394" weight="1.000000" />
<sequence id="sequence_355" name="chr4:6738149-6738411" length="263" weight="1.000000" />
<sequence id="sequence_356" name="chr5:67218235-67218547" length="313" weight="1.000000" />
<sequence id="sequence_357" name="chr8:53128803-53129059" length="257" weight="1.000000" />
<sequence id="sequence_358" name="chr9:42937737-42938028" length="292" weight="1.000000" />
<sequence id="sequence_359" name="chr5:35015668-35016059" length="392" weight="1.000000" />
<sequence id="sequence_360" name="chr7:5643763-5644290" length="528" weight="1.000000" />
<sequence id="sequence_361" name="chr1:74884691-74884997" length="307" weight="1.000000" />
<sequence id="sequence_362" name="chr5:1459264-1459669" length="406" weight="1.000000" />
<sequence id="sequence_363" name="chr6:61135046-61135534" length="489" weight="1.000000" />
<sequence id="sequence_364" name="chr2:73469577-73469963" length="387" weight="1.000000" />
<sequence id="sequence_365" name="chr8:57575089-57575462" length="374" weight="1.000000" />
<sequence id="sequence_366" name="chr3:66317586-66317868" length="283" weight="1.000000" />
<sequence id="sequence_367" name="chr4:56333688-56334019" length="332" weight="1.000000" />
<sequence id="sequence_368" name="chr1:12831001-12831443" length="443" weight="1.000000" />
<sequence id="sequence_369" name="chr2:1421249-1421539" length="291" weight="1.000000" />
<sequence id="sequence_370" name="chr6:39726997-39727343" length="347" weight="1.000000" />
<sequence id="sequence_371" name="chr9:52474783-52475093" length="311" weight="1.000000" />
<sequence id="sequence_372" name="chr9:52945062-52945440" length="379" weight="1.000000" />
<sequence id="sequence_373" name="chr4:56071443-56071904" length="462" weight="1.000000" />
<sequence id="sequence_374" name="chr4:5953499-5953811" length="313" weight="1.000000" />
<sequence id="sequence_375" name="chr4:56084044-56084377" length="334" weight="1.000000" />
<sequence id="sequence_376" name="chr4:61206155-61206479" length="325" weight="1.000000" />
<sequence id="sequence_377" name="chr1:70756314-70757013" length="700" weight="1.000000" />
<sequence id="sequence_378" name="chr1:68695514-68695871" length="358" weight="1.000000" />
<sequence id="sequence_379" name="chr3:6092934-6093508" length="575" weight="1.000000" />
<sequence id="sequence_380" name="chr9:54365162-54365460" length="299" weight="1.000000" />
<sequence id="sequence_381" name="chr3:61912743-61913008" length="266" weight="1.000000" />
<sequence id="sequence_382" name="chr9:46331576-46331878" length="303" weight="1.000000" />
<sequence id="sequence_383" name="chr3:11366227-11366641" length="415" weight="1.000000" />
<sequence id="sequence_384" name="chr5:2802434-2802723" length="290" weight="1.000000" />
<sequence id="sequence_385" name="chr9:9642118-9642400" length="283" weight="1.000000" />
<sequence id="sequence_386" name="chr1:61332612-61333045" length="434" weight="1.000000" />
<sequence id="sequence_387" name="chr1:79270783-79271148" length="366" weight="1.000000" />
<sequence id="sequence_388" name="chr8:54695576-54695856" length="281" weight="1.000000" />
<sequence id="sequence_389" name="chr4:27407808-27408095" length="288" weight="1.000000" />
<sequence id="sequence_390" name="chr10:4889333-4889997" length="665" weight="1.000000" />
<sequence id="sequence_391" name="chr2:1064613-1065008" length="396" weight="1.000000" />
<sequence id="sequence_392" name="chr9:51562512-51563380" length="869" weight="1.000000" />
<sequence id="sequence_393" name="chr2:121783-122260" length="478" weight="1.000000" />
<sequence id="sequence_394" name="chr2:5159638-5159909" length="272" weight="1.000000" />
<sequence id="sequence_395" name="chr8:5245649-5245977" length="329" weight="1.000000" />
<sequence id="sequence_396" name="chr10:54238439-54238740" length="302" weight="1.000000" />
<sequence id="sequence_397" name="chr4:4094851-4095254" length="404" weight="1.000000" />
<sequence id="sequence_398" name="chr7:63410021-63410356" length="336" weight="1.000000" />
<sequence id="sequence_399" name="chr8:5013285-5013563" length="279" weight="1.000000" />
<sequence id="sequence_400" name="chr10:1201113-1201458" length="346" weight="1.000000" />
<sequence id="sequence_401" name="chr6:49624418-49624992" length="575" weight="1.000000" />
<sequence id="sequence_402" name="chr7:12263977-12264362" length="386" weight="1.000000" />
<sequence id="sequence_403" name="chr6:46209488-46210007" length="520" weight="1.000000" />
<sequence id="sequence_404" name="chr1:75514391-75515035" length="645" weight="1.000000" />
<sequence id="sequence_405" name="chr7:60689672-60690353" length="682" weight="1.000000" />
<sequence id="sequence_406" name="chr2:67623875-67624204" length="330" weight="1.000000" />
<sequence id="sequence_407" name="chr5:66581154-66581666" length="513" weight="1.000000" />
<sequence id="sequence_408" name="chr10:985976-986644" length="669" weight="1.000000" />
<sequence id="sequence_409" name="chr3:59001398-59001763" length="366" weight="1.000000" />
<sequence id="sequence_410" name="chr5:69207106-69207486" length="381" weight="1.000000" />
<sequence id="sequence_411" name="chr10:2834962-2835215" length="254" weight="1.000000" />
<sequence id="sequence_412" name="chr10:47641917-47642240" length="324" weight="1.000000" />
<sequence id="sequence_413" name="chr3:2382133-2382886" length="754" weight="1.000000" />
<sequence id="sequence_414" name="chr3:68903147-68903722" length="576" weight="1.000000" />
<sequence id="sequence_415" name="chr2:67225166-67225645" length="480" weight="1.000000" />
<sequence id="sequence_416" name="chr4:63193521-63193800" length="280" weight="1.000000" />
<sequence id="sequence_417" name="chr9:50467777-50468161" length="385" weight="1.000000" />
<sequence id="sequence_418" name="chr2:240498-240783" length="286" weight="1.000000" />
<sequence id="sequence_419" name="chr3:3785130-3785374" length="245" weight="1.000000" />
<sequence id="sequence_420" name="chr5:67216453-67216727" length="275" weight="1.000000" />
<sequence id="sequence_421" name="chr6:42728287-42728634" length="348" weight="1.000000" />
<sequence id="sequence_422" name="chr1:8186052-8186336" length="285" weight="1.000000" />
<sequence id="sequence_423" name="chr7:65346996-65347647" length="652" weight="1.000000" />
<sequence id="sequence_424" name="chr10:38864026-38864344" length="319" weight="1.000000" />
<sequence id="sequence_425" name="chr5:64663795-64664282" length="488" weight="1.000000" />
<sequence id="sequence_426" name="chr8:62147639-62147899" length="261" weight="1.000000" />
<sequence id="sequence_427" name="chr5:53794414-53794687" length="274" weight="1.000000" />
<sequence id="sequence_428" name="chr9:53656866-53657477" length="612" weight="1.000000" />
<sequence id="sequence_429" name="chr9:55866044-55866317" length="274" weight="1.000000" />
<sequence id="sequence_430" name="chr6:53054610-53054971" length="362" weight="1.000000" />
<sequence id="sequence_431" name="chr2:62198774-62199601" length="828" weight="1.000000" />
<sequence id="sequence_432" name="chr4:53091848-53092098" length="251" weight="1.000000" />
<sequence id="sequence_433" name="chr9:47557493-47557916" length="424" weight="1.000000" />
<sequence id="sequence_434" name="chr3:5499491-5499935" length="445" weight="1.000000" />
<sequence id="sequence_435" name="chr4:42097635-42097935" length="301" weight="1.000000" />
<sequence id="sequence_436" name="chr8:57677347-57677701" length="355" weight="1.000000" />
<sequence id="sequence_437" name="chr2:73450539-73450884" length="346" weight="1.000000" />
<sequence id="sequence_438" name="chr9:48789788-48790073" length="286" weight="1.000000" />
<sequence id="sequence_439" name="chr6:53597178-53597713" length="536" weight="1.000000" />
<sequence id="sequence_440" name="chr7:5468405-5468775" length="371" weight="1.000000" />
<sequence id="sequence_441" name="chr9:10270625-10270894" length="270" weight="1.000000" />
<sequence id="sequence_442" name="chr6:49005513-49006183" length="671" weight="1.000000" />
<sequence id="sequence_443" name="chr10:10063731-10063989" length="259" weight="1.000000" />
<sequence id="sequence_444" name="chr2:70824050-70824297" length="248" weight="1.000000" />
<sequence id="sequence_445" name="chr8:45913483-45913740" length="258" weight="1.000000" />
<sequence id="sequence_446" name="chr1:66016277-66016608" length="332" weight="1.000000" />
<sequence id="sequence_447" name="chr1:76498680-76499149" length="470" weight="1.000000" />
<sequence id="sequence_448" name="chr1:48636797-48637125" length="329" weight="1.000000" />
<sequence id="sequence_449" name="chr5:62311557-62312057" length="501" weight="1.000000" />
<sequence id="sequence_450" name="chr5:68854916-68855237" length="322" weight="1.000000" />
<sequence id="sequence_451" name="chr10:60156809-60157055" length="247" weight="1.000000" />
<sequence id="sequence_452" name="chr2:1177219-1177508" length="290" weight="1.000000" />
<sequence id="sequence_453" name="chr6:52447593-52447980" length="388" weight="1.000000" />
<sequence id="sequence_454" name="chr1:72501114-72501539" length="426" weight="1.000000" />
<sequence id="sequence_455" name="chr2:54091390-54091755" length="366" weight="1.000000" />
<sequence id="sequence_456" name="chr2:20028451-20028694" length="244" weight="1.000000" />
<sequence id="sequence_457" name="chr2:64704079-64704961" length="883" weight="1.000000" />
<sequence id="sequence_458" name="chr4:57651795-57652050" length="256" weight="1.000000" />
<sequence id="sequence_459" name="chr9:50836614-50837118" length="505" weight="1.000000" />
<sequence id="sequence_460" name="chr1:78171189-78171503" length="315" weight="1.000000" />
<sequence id="sequence_461" name="chr1:12631844-12632139" length="296" weight="1.000000" />
<sequence id="sequence_462" name="chr2:2032905-2033329" length="425" weight="1.000000" />
<sequence id="sequence_463" name="chr7:4235325-4235679" length="355" weight="1.000000" />
<sequence id="sequence_464" name="chr10:446042-446300" length="259" weight="1.000000" />
<sequence id="sequence_465" name="chr2:9735868-9736125" length="258" weight="1.000000" />
<sequence id="sequence_466" name="chr9:47802506-47803104" length="599" weight="1.000000" />
<sequence id="sequence_467" name="chr10:13476342-13476889" length="548" weight="1.000000" />
<sequence id="sequence_468" name="chr3:46392037-46392299" length="263" weight="1.000000" />
<sequence id="sequence_469" name="chr7:47230467-47230779" length="313" weight="1.000000" />
<sequence id="sequence_470" name="chr3:70602547-70603455" length="909" weight="1.000000" />
<sequence id="sequence_471" name="chr1:80449089-80449333" length="245" weight="1.000000" />
<sequence id="sequence_472" name="chr7:6313307-6313554" length="248" weight="1.000000" />
<sequence id="sequence_473" name="chr3:54140716-54140960" length="245" weight="1.000000" />
<sequence id="sequence_474" name="chr5:10020288-10020615" length="328" weight="1.000000" />
<sequence id="sequence_475" name="chr4:62926187-62926444" length="258" weight="1.000000" />
<sequence id="sequence_476" name="chr2:73070564-73070845" length="282" weight="1.000000" />
<sequence id="sequence_477" name="chr9:5994922-5995255" length="334" weight="1.000000" />
<sequence id="sequence_478" name="chr10:57184640-57184976" length="337" weight="1.000000" />
<sequence id="sequence_479" name="chr2:9256559-9256822" length="264" weight="1.000000" />
<sequence id="sequence_480" name="chr3:67877738-67878033" length="296" weight="1.000000" />
<sequence id="sequence_481" name="chr9:53240566-53240822" length="257" weight="1.000000" />
<sequence id="sequence_482" name="chr8:50700683-50701377" length="695" weight="1.000000" />
<sequence id="sequence_483" name="chr1:13475824-13476344" length="521" weight="1.000000" />
<sequence id="sequence_484" name="chr10:10856570-10857024" length="455" weight="1.000000" />
<sequence id="sequence_485" name="chr2:68697970-68698249" length="280" weight="1.000000" />
<sequence id="sequence_486" name="chr10:18440088-18440354" length="267" weight="1.000000" />
<sequence id="sequence_487" name="chr10:50359704-50360127" length="424" weight="1.000000" />
<sequence id="sequence_488" name="chr8:55559052-55559298" length="247" weight="1.000000" />
<sequence id="sequence_489" name="chr4:65395494-65395777" length="284" weight="1.000000" />
<sequence id="sequence_490" name="chr5:3502433-3502728" length="296" weight="1.000000" />
<sequence id="sequence_491" name="chr7:23510539-23510964" length="426" weight="1.000000" />
<sequence id="sequence_492" name="chr7:1558294-1558614" length="321" weight="1.000000" />
<sequence id="sequence_493" name="chr7:11239189-11239472" length="284" weight="1.000000" />
<sequence id="sequence_494" name="chr2:64814030-64814285" length="256" weight="1.000000" />
<sequence id="sequence_495" name="chr1:15718188-15718522" length="335" weight="1.000000" />
<sequence id="sequence_496" name="chr2:60904154-60904484" length="331" weight="1.000000" />
<sequence id="sequence_497" name="chr4:62218511-62218776" length="266" weight="1.000000" />
<sequence id="sequence_498" name="chr8:62188142-62188438" length="297" weight="1.000000" />
<sequence id="sequence_499" name="chr2:69707076-69707860" length="785" weight="1.000000" />
<sequence id="sequence_500" name="chr5:70250578-70250978" length="401" weight="1.000000" />
<sequence id="sequence_501" name="chr1:79424633-79424960" length="328" weight="1.000000" />
<sequence id="sequence_502" name="chr8:54442697-54443004" length="308" weight="1.000000" />
<sequence id="sequence_503" name="chr9:57828642-57829205" length="564" weight="1.000000" />
<sequence id="sequence_504" name="chr1:64635570-64635879" length="310" weight="1.000000" />
<sequence id="sequence_505" name="chr1:75659291-75659573" length="283" weight="1.000000" />
<sequence id="sequence_506" name="chr9:52367394-52367655" length="262" weight="1.000000" />
<sequence id="sequence_507" name="chr5:19997211-19997492" length="282" weight="1.000000" />
<sequence id="sequence_508" name="chr6:49364455-49364705" length="251" weight="1.000000" />
<sequence id="sequence_509" name="chr3:65342957-65343353" length="397" weight="1.000000" />
<sequence id="sequence_510" name="chr6:52223846-52224261" length="416" weight="1.000000" />
<sequence id="sequence_511" name="chr1:19072327-19072644" length="318" weight="1.000000" />
<sequence id="sequence_512" name="chr4:61031566-61031939" length="374" weight="1.000000" />
<sequence id="sequence_513" name="chr5:11468010-11468258" length="249" weight="1.000000" />
<sequence id="sequence_514" name="chr2:4511860-4512365" length="506" weight="1.000000" />
<sequence id="sequence_515" name="chr3:51168352-51168664" length="313" weight="1.000000" />
<sequence id="sequence_516" name="chr3:72068436-72068764" length="329" weight="1.000000" />
<sequence id="sequence_517" name="chr2:53901528-53901772" length="245" weight="1.000000" />
<sequence id="sequence_518" name="chr2:69164521-69164981" length="461" weight="1.000000" />
<sequence id="sequence_519" name="chr7:4758739-4759016" length="278" weight="1.000000" />
<sequence id="sequence_520" name="chr9:54100243-54100533" length="291" weight="1.000000" />
<sequence id="sequence_521" name="chr3:22538-22893" length="356" weight="1.000000" />
<sequence id="sequence_522" name="chr4:5299661-5300103" length="443" weight="1.000000" />
<sequence id="sequence_523" name="chr3:57648779-57649267" length="489" weight="1.000000" />
<sequence id="sequence_524" name="chr4:65052514-65052824" length="311" weight="1.000000" />
<sequence id="sequence_525" name="chr6:45528165-45528408" length="244" weight="1.000000" />
<sequence id="sequence_526" name="chr9:49124206-49124474" length="269" weight="1.000000" />
<sequence id="sequence_527" name="chr9:57326387-57326823" length="437" weight="1.000000" />
<sequence id="sequence_528" name="chr1:11479928-11480360" length="433" weight="1.000000" />
<sequence id="sequence_529" name="chr8:166024-166419" length="396" weight="1.000000" />
<sequence id="sequence_530" name="chr8:50817386-50817717" length="332" weight="1.000000" />
<sequence id="sequence_531" name="chr6:5699446-5699732" length="287" weight="1.000000" />
<sequence id="sequence_532" name="chr6:52973553-52973812" length="260" weight="1.000000" />
<sequence id="sequence_533" name="chr3:10201230-10201736" length="507" weight="1.000000" />
<sequence id="sequence_534" name="chr3:68674199-68674545" length="347" weight="1.000000" />
<sequence id="sequence_535" name="chr9:52099810-52100138" length="329" weight="1.000000" />
<sequence id="sequence_536" name="chr3:1185322-1185625" length="304" weight="1.000000" />
<sequence id="sequence_537" name="chr6:54715665-54716705" length="1041" weight="1.000000" />
<sequence id="sequence_538" name="chr5:60414913-60415220" length="308" weight="1.000000" />
<sequence id="sequence_539" name="chr2:8216773-8217290" length="518" weight="1.000000" />
<sequence id="sequence_540" name="chr6:45404817-45405106" length="290" weight="1.000000" />
<sequence id="sequence_541" name="chr3:60720912-60721306" length="395" weight="1.000000" />
<sequence id="sequence_542" name="chr10:3142360-3142697" length="338" weight="1.000000" />
<sequence id="sequence_543" name="chr3:58222588-58222856" length="269" weight="1.000000" />
<sequence id="sequence_544" name="chr7:3999074-3999748" length="675" weight="1.000000" />
<sequence id="sequence_545" name="chr4:64221092-64221384" length="293" weight="1.000000" />
<sequence id="sequence_546" name="chr8:60156841-60157184" length="344" weight="1.000000" />
<sequence id="sequence_547" name="chr2:70478395-70478903" length="509" weight="1.000000" />
<sequence id="sequence_548" name="chr6:51854463-51855076" length="614" weight="1.000000" />
<sequence id="sequence_549" name="chr5:6394748-6395005" length="258" weight="1.000000" />
<sequence id="sequence_550" name="chr4:66676633-66677194" length="562" weight="1.000000" />
<sequence id="sequence_551" name="chr9:57035921-57036179" length="259" weight="1.000000" />
<sequence id="sequence_552" name="chr7:655751-656058" length="308" weight="1.000000" />
<sequence id="sequence_553" name="chr7:1795970-1796312" length="343" weight="1.000000" />
<sequence id="sequence_554" name="chr4:58750930-58751181" length="252" weight="1.000000" />
<sequence id="sequence_555" name="chr6:3701184-3701696" length="513" weight="1.000000" />
<sequence id="sequence_556" name="chr4:50459892-50460184" length="293" weight="1.000000" />
<sequence id="sequence_557" name="chr3:8621614-8621894" length="281" weight="1.000000" />
<sequence id="sequence_558" name="chr6:4673841-4674118" length="278" weight="1.000000" />
<sequence id="sequence_559" name="chr6:60661879-60662227" length="349" weight="1.000000" />
<sequence id="sequence_560" name="chr3:17139742-17140164" length="423" weight="1.000000" />
<sequence id="sequence_561" name="chr2:59431088-59431456" length="369" weight="1.000000" />
<sequence id="sequence_562" name="chr10:4330547-4331155" length="609" weight="1.000000" />
<sequence id="sequence_563" name="chr2:3876912-3877761" length="850" weight="1.000000" />
<sequence id="sequence_564" name="chr6:385287-385629" length="343" weight="1.000000" />
<sequence id="sequence_565" name="chr6:38612424-38612683" length="260" weight="1.000000" />
<sequence id="sequence_566" name="chr7:64325342-64325750" length="409" weight="1.000000" />
<sequence id="sequence_567" name="chr3:61928504-61928753" length="250" weight="1.000000" />
<sequence id="sequence_568" name="chr1:70656814-70657212" length="399" weight="1.000000" />
<sequence id="sequence_569" name="chr2:16901725-16902077" length="353" weight="1.000000" />
<sequence id="sequence_570" name="chr3:64203381-64203814" length="434" weight="1.000000" />
<sequence id="sequence_571" name="chr8:911089-911549" length="461" weight="1.000000" />
<sequence id="sequence_572" name="chr1:22458099-22458379" length="281" weight="1.000000" />
<sequence id="sequence_573" name="chr1:66974737-66974995" length="259" weight="1.000000" />
<sequence id="sequence_574" name="chr6:51076844-51077201" length="358" weight="1.000000" />
<sequence id="sequence_575" name="chr6:56236255-56236667" length="413" weight="1.000000" />
<sequence id="sequence_576" name="chr2:9177014-9177524" length="511" weight="1.000000" />
<sequence id="sequence_577" name="chr10:58706769-58707178" length="410" weight="1.000000" />
<sequence id="sequence_578" name="chr3:65473739-65474061" length="323" weight="1.000000" />
<sequence id="sequence_579" name="chr3:67442733-67443398" length="666" weight="1.000000" />
<sequence id="sequence_580" name="chr6:59164798-59165055" length="258" weight="1.000000" />
<sequence id="sequence_581" name="chr7:64570894-64571346" length="453" weight="1.000000" />
<sequence id="sequence_582" name="chr6:45325730-45326148" length="419" weight="1.000000" />
<sequence id="sequence_583" name="chr10:9024854-9025103" length="250" weight="1.000000" />
<sequence id="sequence_584" name="chr2:537276-537571" length="296" weight="1.000000" />
<sequence id="sequence_585" name="chr2:5842415-5842671" length="257" weight="1.000000" />
<sequence id="sequence_586" name="chr3:54890644-54890964" length="321" weight="1.000000" />
<sequence id="sequence_587" name="chr10:8904242-8904581" length="340" weight="1.000000" />
<sequence id="sequence_588" name="chr2:76257736-76258231" length="496" weight="1.000000" />
<sequence id="sequence_589" name="chr7:10790293-10790553" length="261" weight="1.000000" />
<sequence id="sequence_590" name="chr5:486551-487037" length="487" weight="1.000000" />
<sequence id="sequence_591" name="chr8:58818350-58818593" length="244" weight="1.000000" />
<sequence id="sequence_592" name="chr4:49155752-49156006" length="255" weight="1.000000" />
<sequence id="sequence_593" name="chr2:52048383-52048735" length="353" weight="1.000000" />
<sequence id="sequence_594" name="chr7:1724537-1724985" length="449" weight="1.000000" />
<sequence id="sequence_595" name="chr9:54783583-54783853" length="271" weight="1.000000" />
<sequence id="sequence_596" name="chr9:53532823-53533183" length="361" weight="1.000000" />
<sequence id="sequence_597" name="chr2:51639243-51639614" length="372" weight="1.000000" />
<sequence id="sequence_598" name="chr4:55444228-55444802" length="575" weight="1.000000" />
<sequence id="sequence_599" name="chr5:12265151-12265527" length="377" weight="1.000000" />
<sequence id="sequence_600" name="chr4:11132508-11132867" length="360" weight="1.000000" />
<sequence id="sequence_601" name="chr5:68707280-68707771" length="492" weight="1.000000" />
<sequence id="sequence_602" name="chr2:13662145-13662618" length="474" weight="1.000000" />
<sequence id="sequence_603" name="chr2:14893403-14893712" length="310" weight="1.000000" />
<sequence id="sequence_604" name="chr6:1863874-1864145" length="272" weight="1.000000" />
<sequence id="sequence_605" name="chr1:70933270-70933566" length="297" weight="1.000000" />
<sequence id="sequence_606" name="chr2:2800955-2801460" length="506" weight="1.000000" />
<sequence id="sequence_607" name="chr8:58504278-58504524" length="247" weight="1.000000" />
<sequence id="sequence_608" name="chr9:59332597-59333309" length="713" weight="1.000000" />
<sequence id="sequence_609" name="chr10:4769262-4769683" length="422" weight="1.000000" />
<sequence id="sequence_610" name="chr10:49889613-49889865" length="253" weight="1.000000" />
<sequence id="sequence_611" name="chr8:1772943-1773470" length="528" weight="1.000000" />
<sequence id="sequence_612" name="chr9:8020903-8021147" length="245" weight="1.000000" />
<sequence id="sequence_613" name="chr1:12637313-12637606" length="294" weight="1.000000" />
<sequence id="sequence_614" name="chr7:735579-735865" length="287" weight="1.000000" />
<sequence id="sequence_615" name="chr6:53804313-53804999" length="687" weight="1.000000" />
<sequence id="sequence_616" name="chr7:60173601-60173892" length="292" weight="1.000000" />
<sequence id="sequence_617" name="chr8:61225587-61225839" length="253" weight="1.000000" />
<sequence id="sequence_618" name="chr5:69506065-69506325" length="261" weight="1.000000" />
<sequence id="sequence_619" name="chr1:61723579-61724035" length="457" weight="1.000000" />
<sequence id="sequence_620" name="chr5:12835950-12836266" length="317" weight="1.000000" />
<sequence id="sequence_621" name="chr2:17502552-17502910" length="359" weight="1.000000" />
<sequence id="sequence_622" name="chr4:61276100-61276537" length="438" weight="1.000000" />
<sequence id="sequence_623" name="chr4:63969906-63970236" length="331" weight="1.000000" />
<sequence id="sequence_624" name="chr8:777512-778003" length="492" weight="1.000000" />
<sequence id="sequence_625" name="chr4:64549405-64549827" length="423" weight="1.000000" />
<sequence id="sequence_626" name="chr5:16226211-16226739" length="529" weight="1.000000" />
<sequence id="sequence_627" name="chr4:59396357-59396784" length="428" weight="1.000000" />
<sequence id="sequence_628" name="chr5:57230828-57231165" length="338" weight="1.000000" />
<sequence id="sequence_629" name="chr9:56122911-56123734" length="824" weight="1.000000" />
<sequence id="sequence_630" name="chr2:14343435-14343788" length="354" weight="1.000000" />
<sequence id="sequence_631" name="chr4:16048881-16049223" length="343" weight="1.000000" />
<sequence id="sequence_632" name="chr4:66647737-66647993" length="257" weight="1.000000" />
<sequence id="sequence_633" name="chr1:61369852-61370200" length="349" weight="1.000000" />
<sequence id="sequence_634" name="chr2:65031600-65031988" length="389" weight="1.000000" />
<sequence id="sequence_635" name="chr4:63758996-63759470" length="475" weight="1.000000" />
<sequence id="sequence_636" name="chr8:3704705-3705263" length="559" weight="1.000000" />
<sequence id="sequence_637" name="chr5:10539708-10540124" length="417" weight="1.000000" />
<sequence id="sequence_638" name="chr10:52715011-52715434" length="424" weight="1.000000" />
<sequence id="sequence_639" name="chr2:19854913-19855204" length="292" weight="1.000000" />
<sequence id="sequence_640" name="chr1:3348982-3349240" length="259" weight="1.000000" />
<sequence id="sequence_641" name="chr3:56972278-56972902" length="625" weight="1.000000" />
<sequence id="sequence_642" name="chr10:4885932-4886271" length="340" weight="1.000000" />
<sequence id="sequence_643" name="chr2:12463216-12463473" length="258" weight="1.000000" />
<sequence id="sequence_644" name="chr9:1049773-1050068" length="296" weight="1.000000" />
<sequence id="sequence_645" name="chr8:53042095-53042535" length="441" weight="1.000000" />
<sequence id="sequence_646" name="chr5:65495300-65495590" length="291" weight="1.000000" />
<sequence id="sequence_647" name="chr10:54370981-54371533" length="553" weight="1.000000" />
<sequence id="sequence_648" name="chr2:64082474-64082810" length="337" weight="1.000000" />
<sequence id="sequence_649" name="chr3:58446377-58446663" length="287" weight="1.000000" />
<sequence id="sequence_650" name="chr7:1462727-1462989" length="263" weight="1.000000" />
<sequence id="sequence_651" name="chr10:53916389-53916651" length="263" weight="1.000000" />
<sequence id="sequence_652" name="chr2:62930112-62930358" length="247" weight="1.000000" />
<sequence id="sequence_653" name="chr5:68498368-68498834" length="467" weight="1.000000" />
<sequence id="sequence_654" name="chr9:8357583-8357850" length="268" weight="1.000000" />
<sequence id="sequence_655" name="chr10:10544776-10545049" length="274" weight="1.000000" />
<sequence id="sequence_656" name="chr3:63247170-63247457" length="288" weight="1.000000" />
<sequence id="sequence_657" name="chr3:65761057-65761341" length="285" weight="1.000000" />
<sequence id="sequence_658" name="chr7:17258590-17259005" length="416" weight="1.000000" />
<sequence id="sequence_659" name="chr2:18997640-18998116" length="477" weight="1.000000" />
<sequence id="sequence_660" name="chr1:71011193-71011518" length="326" weight="1.000000" />
<sequence id="sequence_661" name="chr10:14632444-14633096" length="653" weight="1.000000" />
<sequence id="sequence_662" name="chr2:73663324-73663570" length="247" weight="1.000000" />
<sequence id="sequence_663" name="chr7:59419952-59420320" length="369" weight="1.000000" />
<sequence id="sequence_664" name="chr1:14262809-14263629" length="821" weight="1.000000" />
<sequence id="sequence_665" name="chr10:56653499-56653953" length="455" weight="1.000000" />
<sequence id="sequence_666" name="chr2:63249452-63249750" length="299" weight="1.000000" />
<sequence id="sequence_667" name="chr7:60293034-60293327" length="294" weight="1.000000" />
<sequence id="sequence_668" name="chr9:22356493-22357138" length="646" weight="1.000000" />
<sequence id="sequence_669" name="chr5:6768770-6769052" length="283" weight="1.000000" />
<sequence id="sequence_670" name="chr5:34390739-34391022" length="284" weight="1.000000" />
<sequence id="sequence_671" name="chr2:72220245-72220658" length="414" weight="1.000000" />
<sequence id="sequence_672" name="chr4:59376617-59377050" length="434" weight="1.000000" />
<sequence id="sequence_673" name="chr4:66437545-66437810" length="266" weight="1.000000" />
<sequence id="sequence_674" name="chr5:66370437-66370821" length="385" weight="1.000000" />
<sequence id="sequence_675" name="chr3:51893918-51894464" length="547" weight="1.000000" />
<sequence id="sequence_676" name="chr5:66484222-66484620" length="399" weight="1.000000" />
<sequence id="sequence_677" name="chr8:1194573-1194847" length="275" weight="1.000000" />
<sequence id="sequence_678" name="chr1:6084751-6085095" length="345" weight="1.000000" />
<sequence id="sequence_679" name="chr8:4385435-4385803" length="369" weight="1.000000" />
<sequence id="sequence_680" name="chr10:58156280-58156556" length="277" weight="1.000000" />
<sequence id="sequence_681" name="chr6:59540263-59540662" length="400" weight="1.000000" />
<sequence id="sequence_682" name="chr10:52726308-52726844" length="537" weight="1.000000" />
<sequence id="sequence_683" name="chr3:4844913-4845242" length="330" weight="1.000000" />
<sequence id="sequence_684" name="chr2:62390900-62391152" length="253" weight="1.000000" />
<sequence id="sequence_685" name="chr7:12360-12816" length="457" weight="1.000000" />
<sequence id="sequence_686" name="chr1:1369273-1369936" length="664" weight="1.000000" />
<sequence id="sequence_687" name="chr6:12833117-12833423" length="307" weight="1.000000" />
<sequence id="sequence_688" name="chr7:65415181-65415468" length="288" weight="1.000000" />
<sequence id="sequence_689" name="chr6:52195093-52195468" length="376" weight="1.000000" />
<sequence id="sequence_690" name="chr9:41090894-41091212" length="319" weight="1.000000" />
<sequence id="sequence_691" name="chr3:51968610-51968972" length="363" weight="1.000000" />
<sequence id="sequence_692" name="chr2:48441408-48441936" length="529" weight="1.000000" />
<sequence id="sequence_693" name="chr2:52587051-52587504" length="454" weight="1.000000" />
<sequence id="sequence_694" name="chr1:79662929-79663312" length="384" weight="1.000000" />
<sequence id="sequence_695" name="chr4:67808242-67808519" length="278" weight="1.000000" />
<sequence id="sequence_696" name="chr9:51715418-51715688" length="271" weight="1.000000" />
<sequence id="sequence_697" name="chr5:9392436-9392915" length="480" weight="1.000000" />
<sequence id="sequence_698" name="chr6:56465720-56466169" length="450" weight="1.000000" />
<sequence id="sequence_699" name="chr8:3553562-3553962" length="401" weight="1.000000" />
<sequence id="sequence_700" name="chr10:54141666-54142001" length="336" weight="1.000000" />
<sequence id="sequence_701" name="chr8:12359916-12360191" length="276" weight="1.000000" />
<sequence id="sequence_702" name="chr10:47070148-47070422" length="275" weight="1.000000" />
<sequence id="sequence_703" name="chr5:64669515-64669771" length="257" weight="1.000000" />
<sequence id="sequence_704" name="chr4:57299460-57299784" length="325" weight="1.000000" />
<sequence id="sequence_705" name="chr3:58073501-58073787" length="287" weight="1.000000" />
<sequence id="sequence_706" name="chr4:65680196-65680594" length="399" weight="1.000000" />
<sequence id="sequence_707" name="chr1:6441706-6442005" length="300" weight="1.000000" />
<sequence id="sequence_708" name="chr2:37428321-37428680" length="360" weight="1.000000" />
<sequence id="sequence_709" name="chr4:57559026-57559356" length="331" weight="1.000000" />
<sequence id="sequence_710" name="chr9:55180955-55181343" length="389" weight="1.000000" />
<sequence id="sequence_711" name="chr8:7823941-7824197" length="257" weight="1.000000" />
<sequence id="sequence_712" name="chr10:10141632-10142240" length="609" weight="1.000000" />
<sequence id="sequence_713" name="chr3:7136227-7136511" length="285" weight="1.000000" />
<sequence id="sequence_714" name="chr4:11518024-11518290" length="267" weight="1.000000" />
<sequence id="sequence_715" name="chr5:58544660-58545204" length="545" weight="1.000000" />
<sequence id="sequence_716" name="chr9:5671479-5671944" length="466" weight="1.000000" />
<sequence id="sequence_717" name="chr5:2009339-2009733" length="395" weight="1.000000" />
<sequence id="sequence_718" name="chr3:67099747-67100041" length="295" weight="1.000000" />
<sequence id="sequence_719" name="chr2:4962973-4963263" length="291" weight="1.000000" />
<sequence id="sequence_720" name="chr5:51694647-51694964" length="318" weight="1.000000" />
<sequence id="sequence_721" name="chr8:58209989-58210889" length="901" weight="1.000000" />
<sequence id="sequence_722" name="chr2:6823041-6823439" length="399" weight="1.000000" />
<sequence id="sequence_723" name="chr10:14652307-14652737" length="431" weight="1.000000" />
<sequence id="sequence_724" name="chr4:57916393-57916741" length="349" weight="1.000000" />
<sequence id="sequence_725" name="chr4:19505641-19506021" length="381" weight="1.000000" />
<sequence id="sequence_726" name="chr7:60000456-60000765" length="310" weight="1.000000" />
<sequence id="sequence_727" name="chr1:65373754-65374057" length="304" weight="1.000000" />
<sequence id="sequence_728" name="chr4:8573784-8574052" length="269" weight="1.000000" />
<sequence id="sequence_729" name="chr1:56902874-56903461" length="588" weight="1.000000" />
<sequence id="sequence_730" name="chr9:54855133-54855392" length="260" weight="1.000000" />
<sequence id="sequence_731" name="chr1:51025552-51025828" length="277" weight="1.000000" />
<sequence id="sequence_732" name="chr10:53538036-53538304" length="269" weight="1.000000" />
<sequence id="sequence_733" name="chr4:63559421-63560019" length="599" weight="1.000000" />
<sequence id="sequence_734" name="chr2:3472998-3473316" length="319" weight="1.000000" />
<sequence id="sequence_735" name="chr3:73871853-73872232" length="380" weight="1.000000" />
<sequence id="sequence_736" name="chr4:53877329-53877714" length="386" weight="1.000000" />
<sequence id="sequence_737" name="chr4:3182683-3183743" length="1061" weight="1.000000" />
<sequence id="sequence_738" name="chr3:13397786-13398251" length="466" weight="1.000000" />
<sequence id="sequence_739" name="chr3:62637129-62637478" length="350" weight="1.000000" />
<sequence id="sequence_740" name="chr4:65176873-65177345" length="473" weight="1.000000" />
<sequence id="sequence_741" name="chr2:2253174-2253491" length="318" weight="1.000000" />
<sequence id="sequence_742" name="chr3:10005819-10006158" length="340" weight="1.000000" />
<sequence id="sequence_743" name="chr3:14870119-14870446" length="328" weight="1.000000" />
<sequence id="sequence_744" name="chr1:19993227-19993475" length="249" weight="1.000000" />
<sequence id="sequence_745" name="chr2:71935655-71935916" length="262" weight="1.000000" />
<sequence id="sequence_746" name="chr9:41267475-41268204" length="730" weight="1.000000" />
<sequence id="sequence_747" name="chr2:62679740-62680224" length="485" weight="1.000000" />
<sequence id="sequence_748" name="chr6:53589457-53589698" length="242" weight="1.000000" />
<sequence id="sequence_749" name="chr4:68272574-68272815" length="242" weight="1.000000" />
<sequence id="sequence_750" name="chr6:53349581-53349846" length="266" weight="1.000000" />
<sequence id="sequence_751" name="chr1:1596724-1596969" length="246" weight="1.000000" />
<sequence id="sequence_752" name="chr1:19772524-19772816" length="293" weight="1.000000" />
<sequence id="sequence_753" name="chr4:61885963-61886246" length="284" weight="1.000000" />
<sequence id="sequence_754" name="chr9:59103190-59103487" length="298" weight="1.000000" />
<sequence id="sequence_755" name="chr10:55375265-55375602" length="338" weight="1.000000" />
<sequence id="sequence_756" name="chr3:50376908-50377225" length="318" weight="1.000000" />
<sequence id="sequence_757" name="chr4:10176839-10177331" length="493" weight="1.000000" />
<sequence id="sequence_758" name="chr6:1555355-1555629" length="275" weight="1.000000" />
<sequence id="sequence_759" name="chr9:49882028-49882295" length="268" weight="1.000000" />
<sequence id="sequence_760" name="chr2:66181468-66181720" length="253" weight="1.000000" />
<sequence id="sequence_761" name="chr4:7280030-7280343" length="314" weight="1.000000" />
<sequence id="sequence_762" name="chr4:55230971-55231296" length="326" weight="1.000000" />
<sequence id="sequence_763" name="chr4:68137535-68137821" length="287" weight="1.000000" />
<sequence id="sequence_764" name="chr1:64754239-64754527" length="289" weight="1.000000" />
<sequence id="sequence_765" name="chr1:79396752-79397001" length="250" weight="1.000000" />
<sequence id="sequence_766" name="chr5:14281876-14282317" length="442" weight="1.000000" />
<sequence id="sequence_767" name="chr8:6820202-6820460" length="259" weight="1.000000" />
<sequence id="sequence_768" name="chr3:3678298-3678727" length="430" weight="1.000000" />
<sequence id="sequence_769" name="chr3:66182316-66182676" length="361" weight="1.000000" />
<sequence id="sequence_770" name="chr3:63812516-63812774" length="259" weight="1.000000" />
<sequence id="sequence_771" name="chr7:61825372-61825680" length="309" weight="1.000000" />
<sequence id="sequence_772" name="chr3:11197181-11197592" length="412" weight="1.000000" />
<sequence id="sequence_773" name="chr7:65397706-65398055" length="350" weight="1.000000" />
<sequence id="sequence_774" name="chr8:4639813-4640087" length="275" weight="1.000000" />
<sequence id="sequence_775" name="chr1:18188728-18188975" length="248" weight="1.000000" />
<sequence id="sequence_776" name="chr8:52033512-52034241" length="730" weight="1.000000" />
<sequence id="sequence_777" name="chr6:40483772-40484070" length="299" weight="1.000000" />
<sequence id="sequence_778" name="chr1:11324926-11325373" length="448" weight="1.000000" />
<sequence id="sequence_779" name="chr1:16443146-16443539" length="394" weight="1.000000" />
<sequence id="sequence_780" name="chr3:51239862-51240353" length="492" weight="1.000000" />
<sequence id="sequence_781" name="chr7:1762319-1762652" length="334" weight="1.000000" />
<sequence id="sequence_782" name="chr3:1170864-1171108" length="245" weight="1.000000" />
<sequence id="sequence_783" name="chr4:1878309-1878624" length="316" weight="1.000000" />
<sequence id="sequence_784" name="chr2:66078813-66079057" length="245" weight="1.000000" />
<sequence id="sequence_785" name="chr3:57460033-57460389" length="357" weight="1.000000" />
<sequence id="sequence_786" name="chr4:59393927-59394206" length="280" weight="1.000000" />
<sequence id="sequence_787" name="chr9:58534908-58535403" length="496" weight="1.000000" />
<sequence id="sequence_788" name="chr6:58356846-58357239" length="394" weight="1.000000" />
<sequence id="sequence_789" name="chr8:2567173-2567550" length="378" weight="1.000000" />
<sequence id="sequence_790" name="chr10:50727874-50728333" length="460" weight="1.000000" />
<sequence id="sequence_791" name="chr7:59434816-59435131" length="316" weight="1.000000" />
<sequence id="sequence_792" name="chr9:53005207-53005549" length="343" weight="1.000000" />
<sequence id="sequence_793" name="chr1:2625599-2626174" length="576" weight="1.000000" />
<sequence id="sequence_794" name="chr2:14224869-14225145" length="277" weight="1.000000" />
<sequence id="sequence_795" name="chr10:498971-499213" length="243" weight="1.000000" />
<sequence id="sequence_796" name="chr10:8858876-8859161" length="286" weight="1.000000" />
<sequence id="sequence_797" name="chr5:61365580-61365962" length="383" weight="1.000000" />
<sequence id="sequence_798" name="chr4:3647401-3647888" length="488" weight="1.000000" />
<sequence id="sequence_799" name="chr7:62518897-62519165" length="269" weight="1.000000" />
<sequence id="sequence_800" name="chr10:1570658-1571163" length="506" weight="1.000000" />
<sequence id="sequence_801" name="chr10:60801977-60802245" length="269" weight="1.000000" />
<sequence id="sequence_802" name="chr4:59007113-59007427" length="315" weight="1.000000" />
<sequence id="sequence_803" name="chr1:27631467-27631758" length="292" weight="1.000000" />
<sequence id="sequence_804" name="chr6:46286492-46286796" length="305" weight="1.000000" />
<sequence id="sequence_805" name="chr6:39329252-39329618" length="367" weight="1.000000" />
<sequence id="sequence_806" name="chr6:53469546-53469840" length="295" weight="1.000000" />
<sequence id="sequence_807" name="chr4:9588994-9589336" length="343" weight="1.000000" />
<sequence id="sequence_808" name="chr1:15633978-15634247" length="270" weight="1.000000" />
<sequence id="sequence_809" name="chr4:4048189-4048590" length="402" weight="1.000000" />
<sequence id="sequence_810" name="chr5:1679534-1679977" length="444" weight="1.000000" />
<sequence id="sequence_811" name="chr6:55017959-55018522" length="564" weight="1.000000" />
<sequence id="sequence_812" name="chr4:10667653-10668060" length="408" weight="1.000000" />
<sequence id="sequence_813" name="chr1:25623053-25623479" length="427" weight="1.000000" />
<sequence id="sequence_814" name="chr1:79408438-79408700" length="263" weight="1.000000" />
<sequence id="sequence_815" name="chr3:3757307-3757586" length="280" weight="1.000000" />
<sequence id="sequence_816" name="chr9:6002286-6003127" length="842" weight="1.000000" />
<sequence id="sequence_817" name="chr2:42662136-42662433" length="298" weight="1.000000" />
<sequence id="sequence_818" name="chr1:18432319-18432624" length="306" weight="1.000000" />
<sequence id="sequence_819" name="chr5:665595-666136" length="542" weight="1.000000" />
<sequence id="sequence_820" name="chr5:8310170-8310538" length="369" weight="1.000000" />
<sequence id="sequence_821" name="chr8:5000046-5000532" length="487" weight="1.000000" />
<sequence id="sequence_822" name="chr9:47600298-47600565" length="268" weight="1.000000" />
<sequence id="sequence_823" name="chr1:6867646-6868127" length="482" weight="1.000000" />
<sequence id="sequence_824" name="chr10:5947642-5947900" length="259" weight="1.000000" />
<sequence id="sequence_825" name="chr2:62694842-62695183" length="342" weight="1.000000" />
<sequence id="sequence_826" name="chr6:50535541-50536007" length="467" weight="1.000000" />
<sequence id="sequence_827" name="chr1:69667577-69667889" length="313" weight="1.000000" />
<sequence id="sequence_828" name="chr10:60709127-60709400" length="274" weight="1.000000" />
<sequence id="sequence_829" name="chr2:57541123-57541411" length="289" weight="1.000000" />
<sequence id="sequence_830" name="chr6:50455239-50455521" length="283" weight="1.000000" />
<sequence id="sequence_831" name="chr2:7682959-7683270" length="312" weight="1.000000" />
<sequence id="sequence_832" name="chr6:4049225-4049661" length="437" weight="1.000000" />
<sequence id="sequence_833" name="chr7:10607616-10607893" length="278" weight="1.000000" />
<sequence id="sequence_834" name="chr5:61611501-61611752" length="252" weight="1.000000" />
<sequence id="sequence_835" name="chr9:56004102-56004380" length="279" weight="1.000000" />
<sequence id="sequence_836" name="chr10:1409016-1409462" length="447" weight="1.000000" />
<sequence id="sequence_837" name="chr10:19155794-19156297" length="504" weight="1.000000" />
<sequence id="sequence_838" name="chr7:2745290-2745633" length="344" weight="1.000000" />
<sequence id="sequence_839" name="chr3:1096137-1096416" length="280" weight="1.000000" />
<sequence id="sequence_840" name="chr3:7967146-7967439" length="294" weight="1.000000" />
<sequence id="sequence_841" name="chr3:55141988-55142250" length="263" weight="1.000000" />
<sequence id="sequence_842" name="chr5:6865144-6865495" length="352" weight="1.000000" />
<sequence id="sequence_843" name="chr4:64358108-64358349" length="242" weight="1.000000" />
<sequence id="sequence_844" name="chr7:61639243-61639716" length="474" weight="1.000000" />
<sequence id="sequence_845" name="chr8:3040700-3040953" length="254" weight="1.000000" />
<sequence id="sequence_846" name="chr4:67398978-67399219" length="242" weight="1.000000" />
<sequence id="sequence_847" name="chr3:60783376-60783640" length="265" weight="1.000000" />
<sequence id="sequence_848" name="chr1:4837847-4838270" length="424" weight="1.000000" />
<sequence id="sequence_849" name="chr2:65634413-65634669" length="257" weight="1.000000" />
<sequence id="sequence_850" name="chr8:2206250-2206612" length="363" weight="1.000000" />
<sequence id="sequence_851" name="chr1:12279499-12279742" length="244" weight="1.000000" />
<sequence id="sequence_852" name="chr4:56751805-56752136" length="332" weight="1.000000" />
<sequence id="sequence_853" name="chr2:27882845-27883448" length="604" weight="1.000000" />
<sequence id="sequence_854" name="chr4:52402755-52403232" length="478" weight="1.000000" />
<sequence id="sequence_855" name="chr5:5454598-5454867" length="270" weight="1.000000" />
<sequence id="sequence_856" name="chr8:7317342-7318378" length="1037" weight="1.000000" />
<sequence id="sequence_857" name="chr2:55264754-55265010" length="257" weight="1.000000" />
<sequence id="sequence_858" name="chr10:58853026-58853379" length="354" weight="1.000000" />
<sequence id="sequence_859" name="chr8:56766479-56766754" length="276" weight="1.000000" />
<sequence id="sequence_860" name="chr2:51025396-51025682" length="287" weight="1.000000" />
<sequence id="sequence_861" name="chr6:45786232-45786554" length="323" weight="1.000000" />
<sequence id="sequence_862" name="chr7:51089219-51089535" length="317" weight="1.000000" />
<sequence id="sequence_863" name="chr10:1410811-1411203" length="393" weight="1.000000" />
<sequence id="sequence_864" name="chr7:1550843-1551548" length="706" weight="1.000000" />
<sequence id="sequence_865" name="chr1:58632309-58632590" length="282" weight="1.000000" />
<sequence id="sequence_866" name="chr3:3269293-3269557" length="265" weight="1.000000" />
<sequence id="sequence_867" name="chr1:70791396-70791812" length="417" weight="1.000000" />
<sequence id="sequence_868" name="chr3:54126379-54126620" length="242" weight="1.000000" />
<sequence id="sequence_869" name="chr8:59315901-59316175" length="275" weight="1.000000" />
<sequence id="sequence_870" name="chr5:2451635-2451964" length="330" weight="1.000000" />
<sequence id="sequence_871" name="chr9:55339068-55339488" length="421" weight="1.000000" />
<sequence id="sequence_872" name="chr6:51203562-51204185" length="624" weight="1.000000" />
<sequence id="sequence_873" name="chr8:58154274-58154525" length="252" weight="1.000000" />
<sequence id="sequence_874" name="chr8:3518359-3519086" length="728" weight="1.000000" />
<sequence id="sequence_875" name="chr5:5858915-5859420" length="506" weight="1.000000" />
<sequence id="sequence_876" name="chr2:59279782-59280221" length="440" weight="1.000000" />
<sequence id="sequence_877" name="chr8:2471952-2472251" length="300" weight="1.000000" />
<sequence id="sequence_878" name="chr10:1993018-1993289" length="272" weight="1.000000" />
<sequence id="sequence_879" name="chr4:5930962-5931204" length="243" weight="1.000000" />
<sequence id="sequence_880" name="chr4:67423526-67424035" length="510" weight="1.000000" />
<sequence id="sequence_881" name="chr5:34824103-34824710" length="608" weight="1.000000" />
<sequence id="sequence_882" name="chr7:55209639-55209943" length="305" weight="1.000000" />
<sequence id="sequence_883" name="chr10:2917219-2917991" length="773" weight="1.000000" />
<sequence id="sequence_884" name="chr3:73218697-73218946" length="250" weight="1.000000" />
<sequence id="sequence_885" name="chr5:61238143-61238954" length="812" weight="1.000000" />
<sequence id="sequence_886" name="chr7:1201039-1201458" length="420" weight="1.000000" />
<sequence id="sequence_887" name="chr8:50196795-50197197" length="403" weight="1.000000" />
<sequence id="sequence_888" name="chr1:6662697-6663289" length="593" weight="1.000000" />
<sequence id="sequence_889" name="chr2:21616460-21616716" length="257" weight="1.000000" />
<sequence id="sequence_890" name="chr2:55049850-55050162" length="313" weight="1.000000" />
<sequence id="sequence_891" name="chr10:9081505-9081976" length="472" weight="1.000000" />
<sequence id="sequence_892" name="chr4:61789055-61789575" length="521" weight="1.000000" />
<sequence id="sequence_893" name="chr7:59029632-59029900" length="269" weight="1.000000" />
<sequence id="sequence_894" name="chr4:4995981-4996379" length="399" weight="1.000000" />
<sequence id="sequence_895" name="chr2:59802855-59803100" length="246" weight="1.000000" />
<sequence id="sequence_896" name="chr6:51215767-51216089" length="323" weight="1.000000" />
<sequence id="sequence_897" name="chr2:582406-583016" length="611" weight="1.000000" />
<sequence id="sequence_898" name="chr2:62931376-62931712" length="337" weight="1.000000" />
<sequence id="sequence_899" name="chr1:70260388-70260753" length="366" weight="1.000000" />
<sequence id="sequence_900" name="chr10:50885753-50886085" length="333" weight="1.000000" />
<sequence id="sequence_901" name="chr2:74070353-74070693" length="341" weight="1.000000" />
<sequence id="sequence_902" name="chr3:43312372-43312649" length="278" weight="1.000000" />
<sequence id="sequence_903" name="chr2:17584783-17585059" length="277" weight="1.000000" />
<sequence id="sequence_904" name="chr1:79465278-79465572" length="295" weight="1.000000" />
<sequence id="sequence_905" name="chr10:1434993-1435388" length="396" weight="1.000000" />
<sequence id="sequence_906" name="chr8:1497357-1497837" length="481" weight="1.000000" />
<sequence id="sequence_907" name="chr5:16887402-16887782" length="381" weight="1.000000" />
<sequence id="sequence_908" name="chr8:59433543-59433807" length="265" weight="1.000000" />
<sequence id="sequence_909" name="chr8:50110041-50110360" length="320" weight="1.000000" />
<sequence id="sequence_910" name="chr4:19457320-19457750" length="431" weight="1.000000" />
<sequence id="sequence_911" name="chr1:80280680-80281050" length="371" weight="1.000000" />
<sequence id="sequence_912" name="chr5:64095048-64095345" length="298" weight="1.000000" />
<sequence id="sequence_913" name="chr3:6071309-6071618" length="310" weight="1.000000" />
<sequence id="sequence_914" name="chr3:1352226-1352592" length="367" weight="1.000000" />
<sequence id="sequence_915" name="chr1:60807859-60808150" length="292" weight="1.000000" />
<sequence id="sequence_916" name="chr10:54894175-54894547" length="373" weight="1.000000" />
<sequence id="sequence_917" name="chr2:47762096-47762702" length="607" weight="1.000000" />
<sequence id="sequence_918" name="chr9:55114772-55115087" length="316" weight="1.000000" />
<sequence id="sequence_919" name="chr4:56571319-56571812" length="494" weight="1.000000" />
<sequence id="sequence_920" name="chr10:3109305-3109689" length="385" weight="1.000000" />
<sequence id="sequence_921" name="chr5:56303675-56303975" length="301" weight="1.000000" />
<sequence id="sequence_922" name="chr2:73732773-73733168" length="396" weight="1.000000" />
<sequence id="sequence_923" name="chr3:20546741-20547189" length="449" weight="1.000000" />
<sequence id="sequence_924" name="chr4:8577463-8577745" length="283" weight="1.000000" />
<sequence id="sequence_925" name="chr4:1117556-1117799" length="244" weight="1.000000" />
<sequence id="sequence_926" name="chr9:40920268-40920730" length="463" weight="1.000000" />
<sequence id="sequence_927" name="chr1:77402446-77402869" length="424" weight="1.000000" />
<sequence id="sequence_928" name="chr9:54088667-54088999" length="333" weight="1.000000" />
<sequence id="sequence_929" name="chr1:8951485-8951979" length="495" weight="1.000000" />
<sequence id="sequence_930" name="chr5:53724586-53724884" length="299" weight="1.000000" />
<sequence id="sequence_931" name="chr5:19404810-19405142" length="333" weight="1.000000" />
<sequence id="sequence_932" name="chr10:57068411-57068709" length="299" weight="1.000000" />
<sequence id="sequence_933" name="chr2:74351855-74352122" length="268" weight="1.000000" />
<sequence id="sequence_934" name="chr3:57767406-57768001" length="596" weight="1.000000" />
<sequence id="sequence_935" name="chr10:5580207-5580456" length="250" weight="1.000000" />
<sequence id="sequence_936" name="chr2:75015760-75016377" length="618" weight="1.000000" />
<sequence id="sequence_937" name="chr10:43044881-43045176" length="296" weight="1.000000" />
<sequence id="sequence_938" name="chr6:47402503-47402779" length="277" weight="1.000000" />
<sequence id="sequence_939" name="chr3:12393788-12394095" length="308" weight="1.000000" />
<sequence id="sequence_940" name="chr7:9983046-9983346" length="301" weight="1.000000" />
<sequence id="sequence_941" name="chr10:46683873-46684184" length="312" weight="1.000000" />
<sequence id="sequence_942" name="chr7:37670404-37670671" length="268" weight="1.000000" />
<sequence id="sequence_943" name="chr8:59779006-59779267" length="262" weight="1.000000" />
<sequence id="sequence_944" name="chr6:54753233-54753769" length="537" weight="1.000000" />
<sequence id="sequence_945" name="chr2:9522767-9523068" length="302" weight="1.000000" />
<sequence id="sequence_946" name="chr3:7016696-7017288" length="593" weight="1.000000" />
<sequence id="sequence_947" name="chr9:6175695-6176370" length="676" weight="1.000000" />
<sequence id="sequence_948" name="chr9:40689367-40689659" length="293" weight="1.000000" />
<sequence id="sequence_949" name="chr1:55708442-55708712" length="271" weight="1.000000" />
<sequence id="sequence_950" name="chr2:19506000-19506332" length="333" weight="1.000000" />
<sequence id="sequence_951" name="chr3:65743982-65744384" length="403" weight="1.000000" />
<sequence id="sequence_952" name="chr5:6185138-6185399" length="262" weight="1.000000" />
<sequence id="sequence_953" name="chr3:53155535-53155836" length="302" weight="1.000000" />
<sequence id="sequence_954" name="chr10:66966-67230" length="265" weight="1.000000" />
<sequence id="sequence_955" name="chr4:49143281-49143554" length="274" weight="1.000000" />
<sequence id="sequence_956" name="chr2:2937174-2937475" length="302" weight="1.000000" />
<sequence id="sequence_957" name="chr10:48095513-48095904" length="392" weight="1.000000" />
<sequence id="sequence_958" name="chr2:71585002-71585391" length="390" weight="1.000000" />
<sequence id="sequence_959" name="chr7:8475384-8475629" length="246" weight="1.000000" />
<sequence id="sequence_960" name="chr3:61724509-61724801" length="293" weight="1.000000" />
<sequence id="sequence_961" name="chr8:53852852-53853137" length="286" weight="1.000000" />
<sequence id="sequence_962" name="chr9:54378632-54378914" length="283" weight="1.000000" />
<sequence id="sequence_963" name="chr9:15391094-15391500" length="407" weight="1.000000" />
<sequence id="sequence_964" name="chr1:15522468-15522910" length="443" weight="1.000000" />
<sequence id="sequence_965" name="chr2:60607720-60608176" length="457" weight="1.000000" />
<sequence id="sequence_966" name="chr1:79769090-79769367" length="278" weight="1.000000" />
<sequence id="sequence_967" name="chr3:67234333-67234730" length="398" weight="1.000000" />
<sequence id="sequence_968" name="chr1:17129432-17129683" length="252" weight="1.000000" />
<sequence id="sequence_969" name="chr2:65399376-65399669" length="294" weight="1.000000" />
<sequence id="sequence_970" name="chr4:68522197-68522578" length="382" weight="1.000000" />
<sequence id="sequence_971" name="chr8:32998038-32998281" length="244" weight="1.000000" />
<sequence id="sequence_972" name="chr1:21482185-21482538" length="354" weight="1.000000" />
<sequence id="sequence_973" name="chr2:7964431-7964732" length="302" weight="1.000000" />
<sequence id="sequence_974" name="chr2:58954148-58954791" length="644" weight="1.000000" />
<sequence id="sequence_975" name="chr3:58969175-58969494" length="320" weight="1.000000" />
<sequence id="sequence_976" name="chr4:9613994-9614382" length="389" weight="1.000000" />
<sequence id="sequence_977" name="chr10:51528839-51529177" length="339" weight="1.000000" />
<sequence id="sequence_978" name="chr4:58038137-58038538" length="402" weight="1.000000" />
<sequence id="sequence_979" name="chr7:52072670-52073007" length="338" weight="1.000000" />
<sequence id="sequence_980" name="chr9:1432710-1433065" length="356" weight="1.000000" />
<sequence id="sequence_981" name="chr4:8731696-8731979" length="284" weight="1.000000" />
<sequence id="sequence_982" name="chr3:12225936-12226205" length="270" weight="1.000000" />
<sequence id="sequence_983" name="chr5:17169726-17170001" length="276" weight="1.000000" />
<sequence id="sequence_984" name="chr8:55228355-55228651" length="297" weight="1.000000" />
<sequence id="sequence_985" name="chr1:23240962-23241256" length="295" weight="1.000000" />
<sequence id="sequence_986" name="chr10:20933674-20933924" length="251" weight="1.000000" />
<sequence id="sequence_987" name="chr2:51996980-51997464" length="485" weight="1.000000" />
<sequence id="sequence_988" name="chr7:4574851-4575376" length="526" weight="1.000000" />
<sequence id="sequence_989" name="chr2:72731998-72732547" length="550" weight="1.000000" />
<sequence id="sequence_990" name="chr5:1128685-1129088" length="404" weight="1.000000" />
<sequence id="sequence_991" name="chr4:10696925-10697233" length="309" weight="1.000000" />
<sequence id="sequence_992" name="chr2:68751205-68751542" length="338" weight="1.000000" />
<sequence id="sequence_993" name="chr1:29985006-29985486" length="481" weight="1.000000" />
<sequence id="sequence_994" name="chr1:71129379-71129634" length="256" weight="1.000000" />
<sequence id="sequence_995" name="chr3:10013107-10013558" length="452" weight="1.000000" />
<sequence id="sequence_996" name="chr6:47389810-47390076" length="267" weight="1.000000" />
<sequence id="sequence_997" name="chr1:56462960-56463251" length="292" weight="1.000000" />
<sequence id="sequence_998" name="chr2:47704454-47704731" length="278" weight="1.000000" />
<sequence id="sequence_999" name="chr5:1612496-1612877" length="382" weight="1.000000" />
<sequence id="sequence_1000" name="chr3:44371519-44371867" length="349" weight="1.000000" />
<sequence id="sequence_1001" name="chr2:9074454-9074710" length="257" weight="1.000000" />
<sequence id="sequence_1002" name="chr1:3675202-3675614" length="413" weight="1.000000" />
<sequence id="sequence_1003" name="chr4:53938154-53939068" length="915" weight="1.000000" />
<sequence id="sequence_1004" name="chr3:67960722-67961174" length="453" weight="1.000000" />
<sequence id="sequence_1005" name="chr7:42602087-42602467" length="381" weight="1.000000" />
<sequence id="sequence_1006" name="chr5:9330141-9330437" length="297" weight="1.000000" />
<sequence id="sequence_1007" name="chr10:4405496-4405759" length="264" weight="1.000000" />
<sequence id="sequence_1008" name="chr9:56195930-56196269" length="340" weight="1.000000" />
<sequence id="sequence_1009" name="chr3:72092897-72093227" length="331" weight="1.000000" />
<sequence id="sequence_1010" name="chr8:57493571-57493822" length="252" weight="1.000000" />
<sequence id="sequence_1011" name="chr1:73386748-73387158" length="411" weight="1.000000" />
<sequence id="sequence_1012" name="chr7:60994963-60995286" length="324" weight="1.000000" />
<sequence id="sequence_1013" name="chr7:59516461-59516728" length="268" weight="1.000000" />
<sequence id="sequence_1014" name="chr9:50421704-50422056" length="353" weight="1.000000" />
<sequence id="sequence_1015" name="chr2:65695171-65695852" length="682" weight="1.000000" />
<sequence id="sequence_1016" name="chr3:59192429-59192874" length="446" weight="1.000000" />
<sequence id="sequence_1017" name="chr3:60690250-60690678" length="429" weight="1.000000" />
<sequence id="sequence_1018" name="chr4:7971156-7972024" length="869" weight="1.000000" />
<sequence id="sequence_1019" name="chr3:8022398-8022908" length="511" weight="1.000000" />
<sequence id="sequence_1020" name="chr3:59810367-59810717" length="351" weight="1.000000" />
<sequence id="sequence_1021" name="chr4:6147540-6147816" length="277" weight="1.000000" />
<sequence id="sequence_1022" name="chr4:11660451-11660895" length="445" weight="1.000000" />
<sequence id="sequence_1023" name="chr9:51849551-51849887" length="337" weight="1.000000" />
<sequence id="sequence_1024" name="chr4:62811852-62812121" length="270" weight="1.000000" />
<sequence id="sequence_1025" name="chr1:19879271-19879669" length="399" weight="1.000000" />
<sequence id="sequence_1026" name="chr1:60864491-60864886" length="396" weight="1.000000" />
<sequence id="sequence_1027" name="chr2:67954989-67955258" length="270" weight="1.000000" />
<sequence id="sequence_1028" name="chr9:49353501-49353965" length="465" weight="1.000000" />
<sequence id="sequence_1029" name="chr1:68289005-68289728" length="724" weight="1.000000" />
<sequence id="sequence_1030" name="chr9:51477900-51478161" length="262" weight="1.000000" />
<sequence id="sequence_1031" name="chr4:64840889-64841353" length="465" weight="1.000000" />
<sequence id="sequence_1032" name="chr2:304705-304961" length="257" weight="1.000000" />
<sequence id="sequence_1033" name="chr1:65387120-65387656" length="537" weight="1.000000" />
<sequence id="sequence_1034" name="chr3:67845967-67846542" length="576" weight="1.000000" />
<sequence id="sequence_1035" name="chr1:5358551-5358906" length="356" weight="1.000000" />
<sequence id="sequence_1036" name="chr9:2829335-2829827" length="493" weight="1.000000" />
<sequence id="sequence_1037" name="chr10:58180724-58181415" length="692" weight="1.000000" />
<sequence id="sequence_1038" name="chr2:65563842-65564594" length="753" weight="1.000000" />
<sequence id="sequence_1039" name="chr9:2981704-2982004" length="301" weight="1.000000" />
<sequence id="sequence_1040" name="chr6:45497528-45497942" length="415" weight="1.000000" />
<sequence id="sequence_1041" name="chr7:1524849-1525122" length="274" weight="1.000000" />
<sequence id="sequence_1042" name="chr1:62451326-62451748" length="423" weight="1.000000" />
<sequence id="sequence_1043" name="chr1:4672818-4673131" length="314" weight="1.000000" />
<sequence id="sequence_1044" name="chr6:52757267-52757750" length="484" weight="1.000000" />
<sequence id="sequence_1045" name="chr3:63922166-63922492" length="327" weight="1.000000" />
<sequence id="sequence_1046" name="chr10:60549630-60549966" length="337" weight="1.000000" />
<sequence id="sequence_1047" name="chr2:2226181-2226489" length="309" weight="1.000000" />
<sequence id="sequence_1048" name="chr2:8472040-8472305" length="266" weight="1.000000" />
<sequence id="sequence_1049" name="chr9:57142278-57142566" length="289" weight="1.000000" />
<sequence id="sequence_1050" name="chr1:6449081-6449961" length="881" weight="1.000000" />
<sequence id="sequence_1051" name="chr4:64462068-64462376" length="309" weight="1.000000" />
<sequence id="sequence_1052" name="chr5:3996628-3997011" length="384" weight="1.000000" />
<sequence id="sequence_1053" name="chr5:59854676-59855112" length="437" weight="1.000000" />
<sequence id="sequence_1054" name="chr3:66493751-66494539" length="789" weight="1.000000" />
<sequence id="sequence_1055" name="chr6:49097703-49098083" length="381" weight="1.000000" />
<sequence id="sequence_1056" name="chr1:14983239-14983509" length="271" weight="1.000000" />
<sequence id="sequence_1057" name="chr2:67048205-67048448" length="244" weight="1.000000" />
<sequence id="sequence_1058" name="chr1:31033025-31033420" length="396" weight="1.000000" />
<sequence id="sequence_1059" name="chr2:2510929-2511232" length="304" weight="1.000000" />
<sequence id="sequence_1060" name="chr9:59245465-59245802" length="338" weight="1.000000" />
<sequence id="sequence_1061" name="chr3:73809633-73809992" length="360" weight="1.000000" />
<sequence id="sequence_1062" name="chr4:65203783-65204191" length="409" weight="1.000000" />
<sequence id="sequence_1063" name="chr4:65443972-65444288" length="317" weight="1.000000" />
<sequence id="sequence_1064" name="chr10:50928333-50928598" length="266" weight="1.000000" />
<sequence id="sequence_1065" name="chr3:57017025-57017575" length="551" weight="1.000000" />
<sequence id="sequence_1066" name="chr10:53794573-53794854" length="282" weight="1.000000" />
<sequence id="sequence_1067" name="chr2:69239219-69239467" length="249" weight="1.000000" />
<sequence id="sequence_1068" name="chr2:70805239-70805630" length="392" weight="1.000000" />
<sequence id="sequence_1069" name="chr6:57573728-57574003" length="276" weight="1.000000" />
<sequence id="sequence_1070" name="chr10:16044661-16045260" length="600" weight="1.000000" />
<sequence id="sequence_1071" name="chr7:51208214-51208493" length="280" weight="1.000000" />
<sequence id="sequence_1072" name="chr4:6945777-6946096" length="320" weight="1.000000" />
<sequence id="sequence_1073" name="chr9:57745201-57745729" length="529" weight="1.000000" />
<sequence id="sequence_1074" name="chr4:3567677-3567995" length="319" weight="1.000000" />
<sequence id="sequence_1075" name="chr5:1629161-1629627" length="467" weight="1.000000" />
<sequence id="sequence_1076" name="chr7:65083438-65083679" length="242" weight="1.000000" />
<sequence id="sequence_1077" name="chr5:5577201-5577723" length="523" weight="1.000000" />
<sequence id="sequence_1078" name="chr3:64288259-64288659" length="401" weight="1.000000" />
<sequence id="sequence_1079" name="chr3:71528419-71528713" length="295" weight="1.000000" />
<sequence id="sequence_1080" name="chr7:63965501-63965927" length="427" weight="1.000000" />
<sequence id="sequence_1081" name="chr2:70207423-70207950" length="528" weight="1.000000" />
<sequence id="sequence_1082" name="chr5:68599453-68599894" length="442" weight="1.000000" />
<sequence id="sequence_1083" name="chr1:78337097-78337350" length="254" weight="1.000000" />
<sequence id="sequence_1084" name="chr4:841351-841691" length="341" weight="1.000000" />
<sequence id="sequence_1085" name="chr1:23807415-23807678" length="264" weight="1.000000" />
<sequence id="sequence_1086" name="chr8:16240137-16240469" length="333" weight="1.000000" />
<sequence id="sequence_1087" name="chr1:80671468-80671792" length="325" weight="1.000000" />
<sequence id="sequence_1088" name="chr3:70821154-70821395" length="242" weight="1.000000" />
<sequence id="sequence_1089" name="chr6:48099517-48099820" length="304" weight="1.000000" />
<sequence id="sequence_1090" name="chr8:4186973-4187328" length="356" weight="1.000000" />
<sequence id="sequence_1091" name="chr5:66066761-66067138" length="378" weight="1.000000" />
<sequence id="sequence_1092" name="chr5:70275917-70276217" length="301" weight="1.000000" />
<sequence id="sequence_1093" name="chr2:75699390-75699741" length="352" weight="1.000000" />
<sequence id="sequence_1094" name="chr5:980387-980655" length="269" weight="1.000000" />
<sequence id="sequence_1095" name="chr7:59184103-59184442" length="340" weight="1.000000" />
<sequence id="sequence_1096" name="chr10:17469785-17470173" length="389" weight="1.000000" />
<sequence id="sequence_1097" name="chr2:69977934-69978258" length="325" weight="1.000000" />
<sequence id="sequence_1098" name="chr3:56677853-56678114" length="262" weight="1.000000" />
<sequence id="sequence_1099" name="chr1:63853982-63854319" length="338" weight="1.000000" />
<sequence id="sequence_1100" name="chr9:2110849-2111259" length="411" weight="1.000000" />
<sequence id="sequence_1101" name="chr3:398509-398799" length="291" weight="1.000000" />
<sequence id="sequence_1102" name="chr3:7086172-7086417" length="246" weight="1.000000" />
<sequence id="sequence_1103" name="chr5:5383699-5384213" length="515" weight="1.000000" />
<sequence id="sequence_1104" name="chr10:58113566-58113886" length="321" weight="1.000000" />
<sequence id="sequence_1105" name="chr2:58090195-58090509" length="315" weight="1.000000" />
<sequence id="sequence_1106" name="chr3:4496641-4496899" length="259" weight="1.000000" />
<sequence id="sequence_1107" name="chr3:61987766-61988182" length="417" weight="1.000000" />
<sequence id="sequence_1108" name="chr9:53466129-53466637" length="509" weight="1.000000" />
<sequence id="sequence_1109" name="chr1:62088139-62088408" length="270" weight="1.000000" />
<sequence id="sequence_1110" name="chr1:75434010-75434297" length="288" weight="1.000000" />
<sequence id="sequence_1111" name="chr5:58163953-58164415" length="463" weight="1.000000" />
<sequence id="sequence_1112" name="chr8:54245730-54246414" length="685" weight="1.000000" />
<sequence id="sequence_1113" name="chr1:17705315-17705643" length="329" weight="1.000000" />
<sequence id="sequence_1114" name="chr4:59161725-59162299" length="575" weight="1.000000" />
<sequence id="sequence_1115" name="chr8:49192149-49192467" length="319" weight="1.000000" />
<sequence id="sequence_1116" name="chr8:21107729-21108657" length="929" weight="1.000000" />
<sequence id="sequence_1117" name="chr2:67039568-67039861" length="294" weight="1.000000" />
<sequence id="sequence_1118" name="chr10:9964058-9964324" length="267" weight="1.000000" />
<sequence id="sequence_1119" name="chr4:49823040-49823489" length="450" weight="1.000000" />
<sequence id="sequence_1120" name="chr2:63460688-63460978" length="291" weight="1.000000" />
<sequence id="sequence_1121" name="chr9:51437231-51437508" length="278" weight="1.000000" />
<sequence id="sequence_1122" name="chr3:66283047-66283337" length="291" weight="1.000000" />
<sequence id="sequence_1123" name="chr5:20213064-20213342" length="279" weight="1.000000" />
<sequence id="sequence_1124" name="chr1:65325575-65325931" length="357" weight="1.000000" />
<sequence id="sequence_1125" name="chr10:10694873-10695129" length="257" weight="1.000000" />
<sequence id="sequence_1126" name="chr9:46343637-46343991" length="355" weight="1.000000" />
<sequence id="sequence_1127" name="chr4:54696091-54696400" length="310" weight="1.000000" />
<sequence id="sequence_1128" name="chr6:57182796-57183039" length="244" weight="1.000000" />
<sequence id="sequence_1129" name="chr1:6857320-6857582" length="263" weight="1.000000" />
<sequence id="sequence_1130" name="chr2:1471380-1471677" length="298" weight="1.000000" />
<sequence id="sequence_1131" name="chr4:55906933-55907388" length="456" weight="1.000000" />
<sequence id="sequence_1132" name="chr6:57662985-57663247" length="263" weight="1.000000" />
<sequence id="sequence_1133" name="chr4:48418805-48419446" length="642" weight="1.000000" />
<sequence id="sequence_1134" name="chr2:73034418-73034868" length="451" weight="1.000000" />
<sequence id="sequence_1135" name="chr6:43570370-43570752" length="383" weight="1.000000" />
<sequence id="sequence_1136" name="chr1:67573606-67573864" length="259" weight="1.000000" />
<sequence id="sequence_1137" name="chr6:55031371-55031792" length="422" weight="1.000000" />
<sequence id="sequence_1138" name="chr1:23090719-23091029" length="311" weight="1.000000" />
<sequence id="sequence_1139" name="chr4:56846370-56846793" length="424" weight="1.000000" />
<sequence id="sequence_1140" name="chr4:42769750-42770404" length="655" weight="1.000000" />
<sequence id="sequence_1141" name="chr9:2718284-2718678" length="395" weight="1.000000" />
<sequence id="sequence_1142" name="chr6:47688305-47688669" length="365" weight="1.000000" />
<sequence id="sequence_1143" name="chr8:61019200-61019869" length="670" weight="1.000000" />
<sequence id="sequence_1144" name="chr10:19840630-19840944" length="315" weight="1.000000" />
<sequence id="sequence_1145" name="chr9:6165783-6166078" length="296" weight="1.000000" />
<sequence id="sequence_1146" name="chr1:60833438-60834022" length="585" weight="1.000000" />
<sequence id="sequence_1147" name="chr9:686823-687103" length="281" weight="1.000000" />
<sequence id="sequence_1148" name="chr9:2764859-2765158" length="300" weight="1.000000" />
<sequence id="sequence_1149" name="chr1:24979229-24979568" length="340" weight="1.000000" />
<sequence id="sequence_1150" name="chr1:59121201-59121458" length="258" weight="1.000000" />
<sequence id="sequence_1151" name="chr2:57311527-57311778" length="252" weight="1.000000" />
<sequence id="sequence_1152" name="chr5:66182977-66183536" length="560" weight="1.000000" />
<sequence id="sequence_1153" name="chr1:49032888-49033174" length="287" weight="1.000000" />
<sequence id="sequence_1154" name="chr2:74044729-74045106" length="378" weight="1.000000" />
<sequence id="sequence_1155" name="chr5:2247433-2247687" length="255" weight="1.000000" />
<sequence id="sequence_1156" name="chr7:2247363-2247629" length="267" weight="1.000000" />
<sequence id="sequence_1157" name="chr8:58172597-58172872" length="276" weight="1.000000" />
<sequence id="sequence_1158" name="chr2:45624950-45625229" length="280" weight="1.000000" />
<sequence id="sequence_1159" name="chr6:2319017-2319267" length="251" weight="1.000000" />
<sequence id="sequence_1160" name="chr1:1270356-1270905" length="550" weight="1.000000" />
<sequence id="sequence_1161" name="chr3:61306503-61306866" length="364" weight="1.000000" />
<sequence id="sequence_1162" name="chr9:49261418-49261668" length="251" weight="1.000000" />
<sequence id="sequence_1163" name="chr8:53146208-53146604" length="397" weight="1.000000" />
<sequence id="sequence_1164" name="chr8:347260-347600" length="341" weight="1.000000" />
<sequence id="sequence_1165" name="chr10:52573062-52573391" length="330" weight="1.000000" />
<sequence id="sequence_1166" name="chr3:60475119-60475450" length="332" weight="1.000000" />
<sequence id="sequence_1167" name="chr9:58180949-58181452" length="504" weight="1.000000" />
<sequence id="sequence_1168" name="chr9:51443654-51444224" length="571" weight="1.000000" />
<sequence id="sequence_1169" name="chr3:7366843-7367236" length="394" weight="1.000000" />
<sequence id="sequence_1170" name="chr7:5115170-5115661" length="492" weight="1.000000" />
<sequence id="sequence_1171" name="chr1:60094212-60094658" length="447" weight="1.000000" />
<sequence id="sequence_1172" name="chr2:60986290-60986596" length="307" weight="1.000000" />
<sequence id="sequence_1173" name="chr2:66270624-66270924" length="301" weight="1.000000" />
<sequence id="sequence_1174" name="chr3:71664303-71664576" length="274" weight="1.000000" />
<sequence id="sequence_1175" name="chr2:70664553-70665239" length="687" weight="1.000000" />
<sequence id="sequence_1176" name="chr10:460274-460560" length="287" weight="1.000000" />
<sequence id="sequence_1177" name="chr3:63043956-63044285" length="330" weight="1.000000" />
<sequence id="sequence_1178" name="chr2:55602256-55602686" length="431" weight="1.000000" />
<sequence id="sequence_1179" name="chr2:65057593-65058035" length="443" weight="1.000000" />
<sequence id="sequence_1180" name="chr5:4179162-4179410" length="249" weight="1.000000" />
<sequence id="sequence_1181" name="chr4:57416500-57416828" length="329" weight="1.000000" />
<sequence id="sequence_1182" name="chr3:71728954-71729466" length="513" weight="1.000000" />
<sequence id="sequence_1183" name="chr10:18385655-18385976" length="322" weight="1.000000" />
<sequence id="sequence_1184" name="chr10:44091868-44092169" length="302" weight="1.000000" />
<sequence id="sequence_1185" name="chr9:5842239-5842508" length="270" weight="1.000000" />
<sequence id="sequence_1186" name="chr10:48250086-48250350" length="265" weight="1.000000" />
<sequence id="sequence_1187" name="chr9:59261742-59262051" length="310" weight="1.000000" />
<sequence id="sequence_1188" name="chr2:65628127-65628446" length="320" weight="1.000000" />
<sequence id="sequence_1189" name="chr5:3112282-3112587" length="306" weight="1.000000" />
<sequence id="sequence_1190" name="chr7:58855329-58855928" length="600" weight="1.000000" />
<sequence id="sequence_1191" name="chr3:58544901-58545621" length="721" weight="1.000000" />
<sequence id="sequence_1192" name="chr4:55118856-55119144" length="289" weight="1.000000" />
<sequence id="sequence_1193" name="chr3:7460495-7460871" length="377" weight="1.000000" />
<sequence id="sequence_1194" name="chr3:73495813-73496195" length="383" weight="1.000000" />
<sequence id="sequence_1195" name="chr5:59131480-59131729" length="250" weight="1.000000" />
<sequence id="sequence_1196" name="chr4:2462208-2462557" length="350" weight="1.000000" />
<sequence id="sequence_1197" name="chr1:12099633-12099933" length="301" weight="1.000000" />
<sequence id="sequence_1198" name="chr10:12219046-12219308" length="263" weight="1.000000" />
<sequence id="sequence_1199" name="chr9:4098912-4099217" length="306" weight="1.000000" />
<sequence id="sequence_1200" name="chr6:45723118-45723559" length="442" weight="1.000000" />
<sequence id="sequence_1201" name="chr5:14573795-14574342" length="548" weight="1.000000" />
<sequence id="sequence_1202" name="chr1:65262006-65262353" length="348" weight="1.000000" />
<sequence id="sequence_1203" name="chr1:76100869-76101158" length="290" weight="1.000000" />
<sequence id="sequence_1204" name="chr3:2247097-2247355" length="259" weight="1.000000" />
<sequence id="sequence_1205" name="chr3:19470689-19471675" length="987" weight="1.000000" />
<sequence id="sequence_1206" name="chr7:3080686-3080973" length="288" weight="1.000000" />
<sequence id="sequence_1207" name="chr1:31001536-31002070" length="535" weight="1.000000" />
<sequence id="sequence_1208" name="chr1:73868596-73868844" length="249" weight="1.000000" />
<sequence id="sequence_1209" name="chr10:1793312-1793573" length="262" weight="1.000000" />
<sequence id="sequence_1210" name="chr2:1275588-1276195" length="608" weight="1.000000" />
<sequence id="sequence_1211" name="chr6:58895442-58895721" length="280" weight="1.000000" />
<sequence id="sequence_1212" name="chr2:13018933-13019517" length="585" weight="1.000000" />
<sequence id="sequence_1213" name="chr4:9635765-9637607" length="1843" weight="1.000000" />
<sequence id="sequence_1214" name="chr7:62446585-62446864" length="280" weight="1.000000" />
<sequence id="sequence_1215" name="chr1:1236010-1236374" length="365" weight="1.000000" />
<sequence id="sequence_1216" name="chr3:63520085-63520643" length="559" weight="1.000000" />
<sequence id="sequence_1217" name="chr6:38612986-38613254" length="269" weight="1.000000" />
<sequence id="sequence_1218" name="chr6:49657986-49658277" length="292" weight="1.000000" />
<sequence id="sequence_1219" name="chr4:60696080-60696511" length="432" weight="1.000000" />
<sequence id="sequence_1220" name="chr2:3861333-3861757" length="425" weight="1.000000" />
<sequence id="sequence_1221" name="chr6:350937-351469" length="533" weight="1.000000" />
<sequence id="sequence_1222" name="chr2:63519595-63519871" length="277" weight="1.000000" />
<sequence id="sequence_1223" name="chr10:51780559-51781083" length="525" weight="1.000000" />
<sequence id="sequence_1224" name="chr6:47048771-47049407" length="637" weight="1.000000" />
<sequence id="sequence_1225" name="chr8:10161382-10162139" length="758" weight="1.000000" />
<sequence id="sequence_1226" name="chr2:46749957-46750582" length="626" weight="1.000000" />
<sequence id="sequence_1227" name="chr8:6581833-6582156" length="324" weight="1.000000" />
<sequence id="sequence_1228" name="chr1:72972415-72972759" length="345" weight="1.000000" />
<sequence id="sequence_1229" name="chr1:7429169-7429457" length="289" weight="1.000000" />
<sequence id="sequence_1230" name="chr2:71889047-71889394" length="348" weight="1.000000" />
<sequence id="sequence_1231" name="chr1:79980396-79980683" length="288" weight="1.000000" />
<sequence id="sequence_1232" name="chr3:8258314-8258793" length="480" weight="1.000000" />
<sequence id="sequence_1233" name="chr7:54285940-54286248" length="309" weight="1.000000" />
<sequence id="sequence_1234" name="chr6:53882394-53882672" length="279" weight="1.000000" />
<sequence id="sequence_1235" name="chr3:64280687-64280967" length="281" weight="1.000000" />
<sequence id="sequence_1236" name="chr1:23243669-23244180" length="512" weight="1.000000" />
<sequence id="sequence_1237" name="chr4:522320-522595" length="276" weight="1.000000" />
<sequence id="sequence_1238" name="chr5:67064080-67064381" length="302" weight="1.000000" />
<sequence id="sequence_1239" name="chr1:73934223-73934516" length="294" weight="1.000000" />
<sequence id="sequence_1240" name="chr1:60199319-60199603" length="285" weight="1.000000" />
<sequence id="sequence_1241" name="chr3:49051737-49052255" length="519" weight="1.000000" />
<sequence id="sequence_1242" name="chr9:11775699-11776085" length="387" weight="1.000000" />
<sequence id="sequence_1243" name="chr3:64249860-64250572" length="713" weight="1.000000" />
<sequence id="sequence_1244" name="chr5:5174937-5175496" length="560" weight="1.000000" />
<sequence id="sequence_1245" name="chr7:739150-739391" length="242" weight="1.000000" />
<sequence id="sequence_1246" name="chr3:72437095-72437445" length="351" weight="1.000000" />
<sequence id="sequence_1247" name="chr7:2732725-2733253" length="529" weight="1.000000" />
<sequence id="sequence_1248" name="chr5:62542606-62543184" length="579" weight="1.000000" />
<sequence id="sequence_1249" name="chr9:5858363-5859039" length="677" weight="1.000000" />
<sequence id="sequence_1250" name="chr4:58140406-58140906" length="501" weight="1.000000" />
<sequence id="sequence_1251" name="chr7:5376355-5376624" length="270" weight="1.000000" />
<sequence id="sequence_1252" name="chr9:59071772-59072031" length="260" weight="1.000000" />
<sequence id="sequence_1253" name="chr6:7205621-7205870" length="250" weight="1.000000" />
<sequence id="sequence_1254" name="chr6:56495362-56495904" length="543" weight="1.000000" />
<sequence id="sequence_1255" name="chr3:15351614-15351944" length="331" weight="1.000000" />
<sequence id="sequence_1256" name="chr1:78170474-78170745" length="272" weight="1.000000" />
<sequence id="sequence_1257" name="chr4:60467649-60467983" length="335" weight="1.000000" />
<sequence id="sequence_1258" name="chr8:480016-480383" length="368" weight="1.000000" />
<sequence id="sequence_1259" name="chr1:7010096-7010468" length="373" weight="1.000000" />
<sequence id="sequence_1260" name="chr3:8745290-8745586" length="297" weight="1.000000" />
<sequence id="sequence_1261" name="chr1:75989740-75990475" length="736" weight="1.000000" />
<sequence id="sequence_1262" name="chr2:3149158-3149419" length="262" weight="1.000000" />
<sequence id="sequence_1263" name="chr5:70733875-70734249" length="375" weight="1.000000" />
<sequence id="sequence_1264" name="chr1:4513769-4514054" length="286" weight="1.000000" />
<sequence id="sequence_1265" name="chr1:79772130-79772605" length="476" weight="1.000000" />
<sequence id="sequence_1266" name="chr3:55697490-55697876" length="387" weight="1.000000" />
<sequence id="sequence_1267" name="chr6:54170550-54170811" length="262" weight="1.000000" />
<sequence id="sequence_1268" name="chr3:68804777-68805050" length="274" weight="1.000000" />
<sequence id="sequence_1269" name="chr1:59569187-59569974" length="788" weight="1.000000" />
<sequence id="sequence_1270" name="chr1:16815031-16815332" length="302" weight="1.000000" />
<sequence id="sequence_1271" name="chr3:63332134-63332393" length="260" weight="1.000000" />
<sequence id="sequence_1272" name="chr8:58497642-58498035" length="394" weight="1.000000" />
<sequence id="sequence_1273" name="chr1:702783-703416" length="634" weight="1.000000" />
<sequence id="sequence_1274" name="chr10:5075177-5075459" length="283" weight="1.000000" />
<sequence id="sequence_1275" name="chr9:9101299-9101712" length="414" weight="1.000000" />
<sequence id="sequence_1276" name="chr4:1618152-1618442" length="291" weight="1.000000" />
<sequence id="sequence_1277" name="chr2:11569813-11570162" length="350" weight="1.000000" />
<sequence id="sequence_1278" name="chr3:59246475-59247039" length="565" weight="1.000000" />
<sequence id="sequence_1279" name="chr2:61135657-61135901" length="245" weight="1.000000" />
<sequence id="sequence_1280" name="chr2:64761382-64761956" length="575" weight="1.000000" />
<sequence id="sequence_1281" name="chr3:73563927-73564280" length="354" weight="1.000000" />
<sequence id="sequence_1282" name="chr8:5268249-5268508" length="260" weight="1.000000" />
<sequence id="sequence_1283" name="chr5:3161289-3161530" length="242" weight="1.000000" />
<sequence id="sequence_1284" name="chr5:6147107-6147572" length="466" weight="1.000000" />
<sequence id="sequence_1285" name="chr1:56547370-56547641" length="272" weight="1.000000" />
<sequence id="sequence_1286" name="chr10:8883743-8884142" length="400" weight="1.000000" />
<sequence id="sequence_1287" name="chr3:43211029-43211418" length="390" weight="1.000000" />
<sequence id="sequence_1288" name="chr8:3183064-3183374" length="311" weight="1.000000" />
<sequence id="sequence_1289" name="chr6:55345286-55345569" length="284" weight="1.000000" />
<sequence id="sequence_1290" name="chr7:64485400-64485681" length="282" weight="1.000000" />
<sequence id="sequence_1291" name="chr9:1874232-1874534" length="303" weight="1.000000" />
<sequence id="sequence_1292" name="chr1:80017459-80017948" length="490" weight="1.000000" />
<sequence id="sequence_1293" name="chr2:11969815-11970069" length="255" weight="1.000000" />
<sequence id="sequence_1294" name="chr3:66456325-66456661" length="337" weight="1.000000" />
<sequence id="sequence_1295" name="chr4:60862605-60862997" length="393" weight="1.000000" />
<sequence id="sequence_1296" name="chr1:57132164-57132443" length="280" weight="1.000000" />
<sequence id="sequence_1297" name="chr6:45636744-45637341" length="598" weight="1.000000" />
<sequence id="sequence_1298" name="chr5:1754539-1754942" length="404" weight="1.000000" />
<sequence id="sequence_1299" name="chr3:4965367-4965945" length="579" weight="1.000000" />
<sequence id="sequence_1300" name="chr4:2810032-2810365" length="334" weight="1.000000" />
<sequence id="sequence_1301" name="chr4:52425131-52425453" length="323" weight="1.000000" />
<sequence id="sequence_1302" name="chr9:3996671-3996927" length="257" weight="1.000000" />
<sequence id="sequence_1303" name="chr4:66890723-66891008" length="286" weight="1.000000" />
<sequence id="sequence_1304" name="chr9:2452084-2452397" length="314" weight="1.000000" />
<sequence id="sequence_1305" name="chr9:44995615-44995954" length="340" weight="1.000000" />
<sequence id="sequence_1306" name="chr1:74329459-74329703" length="245" weight="1.000000" />
<sequence id="sequence_1307" name="chr3:9496331-9496728" length="398" weight="1.000000" />
<sequence id="sequence_1308" name="chr3:15861666-15862123" length="458" weight="1.000000" />
<sequence id="sequence_1309" name="chr1:71410327-71410832" length="506" weight="1.000000" />
<sequence id="sequence_1310" name="chr10:58015339-58015848" length="510" weight="1.000000" />
<sequence id="sequence_1311" name="chr2:68888417-68889176" length="760" weight="1.000000" />
<sequence id="sequence_1312" name="chr1:5649153-5649399" length="247" weight="1.000000" />
<sequence id="sequence_1313" name="chr3:11112928-11113240" length="313" weight="1.000000" />
<sequence id="sequence_1314" name="chr3:14762263-14762556" length="294" weight="1.000000" />
<sequence id="sequence_1315" name="chr2:7123266-7123546" length="281" weight="1.000000" />
<sequence id="sequence_1316" name="chr7:8100676-8100979" length="304" weight="1.000000" />
<sequence id="sequence_1317" name="chr1:534792-535052" length="261" weight="1.000000" />
<sequence id="sequence_1318" name="chr6:3466603-3466901" length="299" weight="1.000000" />
<sequence id="sequence_1319" name="chr9:54630739-54631192" length="454" weight="1.000000" />
<sequence id="sequence_1320" name="chr4:2066077-2066429" length="353" weight="1.000000" />
<sequence id="sequence_1321" name="chr6:43342282-43342650" length="369" weight="1.000000" />
<sequence id="sequence_1322" name="chr4:6359591-6359864" length="274" weight="1.000000" />
<sequence id="sequence_1323" name="chr4:27408653-27408923" length="271" weight="1.000000" />
<sequence id="sequence_1324" name="chr9:50446500-50446867" length="368" weight="1.000000" />
<sequence id="sequence_1325" name="chr4:6450896-6451143" length="248" weight="1.000000" />
<sequence id="sequence_1326" name="chr4:66485870-66486328" length="459" weight="1.000000" />
<sequence id="sequence_1327" name="chr1:3059255-3059576" length="322" weight="1.000000" />
<sequence id="sequence_1328" name="chr2:64644101-64644386" length="286" weight="1.000000" />
<sequence id="sequence_1329" name="chr3:47358630-47359008" length="379" weight="1.000000" />
<sequence id="sequence_1330" name="chr7:61675675-61675975" length="301" weight="1.000000" />
<sequence id="sequence_1331" name="chr8:16101107-16101352" length="246" weight="1.000000" />
<sequence id="sequence_1332" name="chr6:54594642-54594884" length="243" weight="1.000000" />
<sequence id="sequence_1333" name="chr7:60390521-60390762" length="242" weight="1.000000" />
<sequence id="sequence_1334" name="chr1:75868410-75868693" length="284" weight="1.000000" />
<sequence id="sequence_1335" name="chr10:35246800-35247135" length="336" weight="1.000000" />
<sequence id="sequence_1336" name="chr7:369770-370097" length="328" weight="1.000000" />
<sequence id="sequence_1337" name="chr6:60052315-60052609" length="295" weight="1.000000" />
<sequence id="sequence_1338" name="chr9:45796491-45796814" length="324" weight="1.000000" />
<sequence id="sequence_1339" name="chr4:1550765-1551084" length="320" weight="1.000000" />
<sequence id="sequence_1340" name="chr3:66205441-66206040" length="600" weight="1.000000" />
<sequence id="sequence_1341" name="chr4:61703198-61703558" length="361" weight="1.000000" />
<sequence id="sequence_1342" name="chr8:14581534-14581789" length="256" weight="1.000000" />
<sequence id="sequence_1343" name="chr6:52816285-52816640" length="356" weight="1.000000" />
<sequence id="sequence_1344" name="chr7:603741-603984" length="244" weight="1.000000" />
<sequence id="sequence_1345" name="chr10:46825378-46825746" length="369" weight="1.000000" />
<sequence id="sequence_1346" name="chr5:7032130-7032390" length="261" weight="1.000000" />
<sequence id="sequence_1347" name="chr8:52175583-52175879" length="297" weight="1.000000" />
<sequence id="sequence_1348" name="chr10:42329395-42329727" length="333" weight="1.000000" />
<sequence id="sequence_1349" name="chr2:71304708-71305057" length="350" weight="1.000000" />
<sequence id="sequence_1350" name="chr3:70971747-70972394" length="648" weight="1.000000" />
<sequence id="sequence_1351" name="chr4:53700287-53700932" length="646" weight="1.000000" />
<sequence id="sequence_1352" name="chr3:13718096-13718439" length="344" weight="1.000000" />
<sequence id="sequence_1353" name="chr6:4170633-4170923" length="291" weight="1.000000" />
<sequence id="sequence_1354" name="chr1:15498498-15498773" length="276" weight="1.000000" />
<sequence id="sequence_1355" name="chr8:32884227-32884723" length="497" weight="1.000000" />
<sequence id="sequence_1356" name="chr8:61191732-61192100" length="369" weight="1.000000" />
<sequence id="sequence_1357" name="chr9:6643490-6643734" length="245" weight="1.000000" />
<sequence id="sequence_1358" name="chr5:8214211-8214491" length="281" weight="1.000000" />
<sequence id="sequence_1359" name="chr10:3155644-3156000" length="357" weight="1.000000" />
<sequence id="sequence_1360" name="chr3:55195962-55196246" length="285" weight="1.000000" />
<sequence id="sequence_1361" name="chr4:46619772-46620422" length="651" weight="1.000000" />
<sequence id="sequence_1362" name="chr6:53015805-53016248" length="444" weight="1.000000" />
<sequence id="sequence_1363" name="chr1:61024901-61025170" length="270" weight="1.000000" />
<sequence id="sequence_1364" name="chr4:57829284-57829792" length="509" weight="1.000000" />
<sequence id="sequence_1365" name="chr4:66519215-66519529" length="315" weight="1.000000" />
<sequence id="sequence_1366" name="chr6:49899651-49900040" length="390" weight="1.000000" />
<sequence id="sequence_1367" name="chr10:10022795-10023312" length="518" weight="1.000000" />
<sequence id="sequence_1368" name="chr5:1857124-1857495" length="372" weight="1.000000" />
<sequence id="sequence_1369" name="chr10:55594675-55595037" length="363" weight="1.000000" />
<sequence id="sequence_1370" name="chr7:14389767-14390081" length="315" weight="1.000000" />
<sequence id="sequence_1371" name="chr1:66814766-66815149" length="384" weight="1.000000" />
<sequence id="sequence_1372" name="chr10:45609781-45610070" length="290" weight="1.000000" />
<sequence id="sequence_1373" name="chr9:5734293-5734534" length="242" weight="1.000000" />
<sequence id="sequence_1374" name="chr3:54917585-54917922" length="338" weight="1.000000" />
<sequence id="sequence_1375" name="chr6:51759821-51760108" length="288" weight="1.000000" />
<sequence id="sequence_1376" name="chr4:45022557-45022969" length="413" weight="1.000000" />
<sequence id="sequence_1377" name="chr4:59381649-59382005" length="357" weight="1.000000" />
<sequence id="sequence_1378" name="chr7:4839344-4839729" length="386" weight="1.000000" />
<sequence id="sequence_1379" name="chr9:50614001-50614252" length="252" weight="1.000000" />
<sequence id="sequence_1380" name="chr8:12170985-12171264" length="280" weight="1.000000" />
<sequence id="sequence_1381" name="chr1:10453108-10453370" length="263" weight="1.000000" />
<sequence id="sequence_1382" name="chr7:1418691-1418994" length="304" weight="1.000000" />
<sequence id="sequence_1383" name="chr1:72928897-72929172" length="276" weight="1.000000" />
<sequence id="sequence_1384" name="chr9:56928377-56928922" length="546" weight="1.000000" />
<sequence id="sequence_1385" name="chr1:78047066-78047436" length="371" weight="1.000000" />
<sequence id="sequence_1386" name="chr3:69360958-69361201" length="244" weight="1.000000" />
<sequence id="sequence_1387" name="chr4:48338412-48338899" length="488" weight="1.000000" />
<sequence id="sequence_1388" name="chr7:64622651-64622898" length="248" weight="1.000000" />
<sequence id="sequence_1389" name="chr8:4401755-4402026" length="272" weight="1.000000" />
<sequence id="sequence_1390" name="chr2:23924784-23925061" length="278" weight="1.000000" />
<sequence id="sequence_1391" name="chr2:69736042-69736348" length="307" weight="1.000000" />
<sequence id="sequence_1392" name="chr6:57692450-57693042" length="593" weight="1.000000" />
<sequence id="sequence_1393" name="chr7:6848352-6848711" length="360" weight="1.000000" />
<sequence id="sequence_1394" name="chr4:67179030-67179291" length="262" weight="1.000000" />
<sequence id="sequence_1395" name="chr7:9673090-9673817" length="728" weight="1.000000" />
<sequence id="sequence_1396" name="chr6:58778943-58779200" length="258" weight="1.000000" />
<sequence id="sequence_1397" name="chr9:57097397-57097848" length="452" weight="1.000000" />
<sequence id="sequence_1398" name="chr10:5404793-5405223" length="431" weight="1.000000" />
<sequence id="sequence_1399" name="chr2:12793388-12793831" length="444" weight="1.000000" />
<sequence id="sequence_1400" name="chr2:67880484-67880836" length="353" weight="1.000000" />
<sequence id="sequence_1401" name="chr3:11132468-11132811" length="344" weight="1.000000" />
<sequence id="sequence_1402" name="chr3:51354788-51355084" length="297" weight="1.000000" />
<sequence id="sequence_1403" name="chr3:57976319-57976583" length="265" weight="1.000000" />
<sequence id="sequence_1404" name="chr4:62895841-62896158" length="318" weight="1.000000" />
<sequence id="sequence_1405" name="chr1:61333663-61333931" length="269" weight="1.000000" />
<sequence id="sequence_1406" name="chr2:59172193-59172459" length="267" weight="1.000000" />
<sequence id="sequence_1407" name="chr6:59904677-59904933" length="257" weight="1.000000" />
<sequence id="sequence_1408" name="chr2:14836029-14836384" length="356" weight="1.000000" />
<sequence id="sequence_1409" name="chr2:49001993-49002325" length="333" weight="1.000000" />
<sequence id="sequence_1410" name="chr1:55013072-55013324" length="253" weight="1.000000" />
<sequence id="sequence_1411" name="chr3:2433421-2433665" length="245" weight="1.000000" />
<sequence id="sequence_1412" name="chr1:18076956-18077463" length="508" weight="1.000000" />
<sequence id="sequence_1413" name="chr8:58166959-58167463" length="505" weight="1.000000" />
<sequence id="sequence_1414" name="chr3:3160129-3160952" length="824" weight="1.000000" />
<sequence id="sequence_1415" name="chr4:67440371-67440619" length="249" weight="1.000000" />
<sequence id="sequence_1416" name="chr10:1122678-1123151" length="474" weight="1.000000" />
<sequence id="sequence_1417" name="chr6:51154577-51154902" length="326" weight="1.000000" />
<sequence id="sequence_1418" name="chr4:12182539-12182867" length="329" weight="1.000000" />
<sequence id="sequence_1419" name="chr1:77383346-77383625" length="280" weight="1.000000" />
<sequence id="sequence_1420" name="chr3:11596870-11597182" length="313" weight="1.000000" />
<sequence id="sequence_1421" name="chr6:47925992-47926327" length="336" weight="1.000000" />
<sequence id="sequence_1422" name="chr3:68280475-68280967" length="493" weight="1.000000" />
<sequence id="sequence_1423" name="chr5:69957842-69958114" length="273" weight="1.000000" />
<sequence id="sequence_1424" name="chr5:61885944-61886558" length="615" weight="1.000000" />
<sequence id="sequence_1425" name="chr10:58578554-58578859" length="306" weight="1.000000" />
<sequence id="sequence_1426" name="chr4:2853303-2853635" length="333" weight="1.000000" />
<sequence id="sequence_1427" name="chr4:61066915-61067321" length="407" weight="1.000000" />
<sequence id="sequence_1428" name="chr1:70374043-70374355" length="313" weight="1.000000" />
<sequence id="sequence_1429" name="chr4:60215721-60216065" length="345" weight="1.000000" />
<sequence id="sequence_1430" name="chr5:67848838-67849438" length="601" weight="1.000000" />
<sequence id="sequence_1431" name="chr8:57643949-57644281" length="333" weight="1.000000" />
<sequence id="sequence_1432" name="chr5:18539988-18540613" length="626" weight="1.000000" />
<sequence id="sequence_1433" name="chr8:50681713-50682065" length="353" weight="1.000000" />
<sequence id="sequence_1434" name="chr8:55529207-55529515" length="309" weight="1.000000" />
<sequence id="sequence_1435" name="chr3:71593640-71594215" length="576" weight="1.000000" />
<sequence id="sequence_1436" name="chr4:56441576-56441829" length="254" weight="1.000000" />
<sequence id="sequence_1437" name="chr8:2120078-2120335" length="258" weight="1.000000" />
<sequence id="sequence_1438" name="chr9:16975598-16976205" length="608" weight="1.000000" />
<sequence id="sequence_1439" name="chr1:75677426-75677679" length="254" weight="1.000000" />
<sequence id="sequence_1440" name="chr2:73784630-73784897" length="268" weight="1.000000" />
<sequence id="sequence_1441" name="chr4:40715640-40715901" length="262" weight="1.000000" />
<sequence id="sequence_1442" name="chr4:37408317-37408573" length="257" weight="1.000000" />
<sequence id="sequence_1443" name="chr8:4584528-4584965" length="438" weight="1.000000" />
<sequence id="sequence_1444" name="chr1:19465574-19465824" length="251" weight="1.000000" />
<sequence id="sequence_1445" name="chr3:2839051-2839315" length="265" weight="1.000000" />
<sequence id="sequence_1446" name="chr3:71747857-71748487" length="631" weight="1.000000" />
<sequence id="sequence_1447" name="chr10:11771320-11771613" length="294" weight="1.000000" />
<sequence id="sequence_1448" name="chr10:15315956-15316212" length="257" weight="1.000000" />
<sequence id="sequence_1449" name="chr2:2112075-2112441" length="367" weight="1.000000" />
<sequence id="sequence_1450" name="chr1:4244687-4245163" length="477" weight="1.000000" />
<sequence id="sequence_1451" name="chr1:2432320-2432763" length="444" weight="1.000000" />
<sequence id="sequence_1452" name="chr2:53985059-53985345" length="287" weight="1.000000" />
<sequence id="sequence_1453" name="chr5:41746405-41746738" length="334" weight="1.000000" />
<sequence id="sequence_1454" name="chr4:16756109-16756357" length="249" weight="1.000000" />
<sequence id="sequence_1455" name="chr6:28069155-28069402" length="248" weight="1.000000" />
<sequence id="sequence_1456" name="chr10:7538438-7538705" length="268" weight="1.000000" />
<sequence id="sequence_1457" name="chr2:67322763-67323135" length="373" weight="1.000000" />
<sequence id="sequence_1458" name="chr1:10589112-10589365" length="254" weight="1.000000" />
<sequence id="sequence_1459" name="chr9:45624551-45624886" length="336" weight="1.000000" />
<sequence id="sequence_1460" name="chr2:69743797-69744172" length="376" weight="1.000000" />
<sequence id="sequence_1461" name="chr10:59724012-59724265" length="254" weight="1.000000" />
<sequence id="sequence_1462" name="chr2:60846325-60846609" length="285" weight="1.000000" />
<sequence id="sequence_1463" name="chr7:8907267-8907593" length="327" weight="1.000000" />
<sequence id="sequence_1464" name="chr4:67194919-67195216" length="298" weight="1.000000" />
<sequence id="sequence_1465" name="chr1:65303137-65303420" length="284" weight="1.000000" />
<sequence id="sequence_1466" name="chr6:60954370-60954617" length="248" weight="1.000000" />
<sequence id="sequence_1467" name="chr1:75116155-75116397" length="243" weight="1.000000" />
<sequence id="sequence_1468" name="chr2:67830848-67831321" length="474" weight="1.000000" />
<sequence id="sequence_1469" name="chr1:8914499-8914835" length="337" weight="1.000000" />
<sequence id="sequence_1470" name="chr4:60219864-60220108" length="245" weight="1.000000" />
<sequence id="sequence_1471" name="chr1:17262422-17262779" length="358" weight="1.000000" />
<sequence id="sequence_1472" name="chr1:56228634-56229112" length="479" weight="1.000000" />
<sequence id="sequence_1473" name="chr10:14446790-14447045" length="256" weight="1.000000" />
<sequence id="sequence_1474" name="chr1:73016947-73017642" length="696" weight="1.000000" />
<sequence id="sequence_1475" name="chr4:2360900-2361381" length="482" weight="1.000000" />
<sequence id="sequence_1476" name="chr2:3798667-3798934" length="268" weight="1.000000" />
<sequence id="sequence_1477" name="chr2:5919352-5919593" length="242" weight="1.000000" />
<sequence id="sequence_1478" name="chr4:60708291-60708625" length="335" weight="1.000000" />
<sequence id="sequence_1479" name="chr3:55270549-55270810" length="262" weight="1.000000" />
<sequence id="sequence_1480" name="chr9:55058645-55058916" length="272" weight="1.000000" />
<sequence id="sequence_1481" name="chr10:7379497-7379897" length="401" weight="1.000000" />
<sequence id="sequence_1482" name="chr10:50719391-50719685" length="295" weight="1.000000" />
<sequence id="sequence_1483" name="chr2:57930637-57930938" length="302" weight="1.000000" />
<sequence id="sequence_1484" name="chr5:7701863-7702201" length="339" weight="1.000000" />
<sequence id="sequence_1485" name="chr9:56855467-56855810" length="344" weight="1.000000" />
<sequence id="sequence_1486" name="chr1:15882881-15883176" length="296" weight="1.000000" />
<sequence id="sequence_1487" name="chr4:62159917-62160249" length="333" weight="1.000000" />
<sequence id="sequence_1488" name="chr7:10667711-10668250" length="540" weight="1.000000" />
<sequence id="sequence_1489" name="chr1:75576751-75576996" length="246" weight="1.000000" />
<sequence id="sequence_1490" name="chr4:48700707-48701099" length="393" weight="1.000000" />
<sequence id="sequence_1491" name="chr10:14153853-14154286" length="434" weight="1.000000" />
<sequence id="sequence_1492" name="chr4:8618150-8618404" length="255" weight="1.000000" />
<sequence id="sequence_1493" name="chr6:1763304-1763677" length="374" weight="1.000000" />
<sequence id="sequence_1494" name="chr7:5022203-5022514" length="312" weight="1.000000" />
<sequence id="sequence_1495" name="chr10:2916726-2916967" length="242" weight="1.000000" />
<sequence id="sequence_1496" name="chr4:935484-935730" length="247" weight="1.000000" />
<sequence id="sequence_1497" name="chr1:10192106-10192376" length="271" weight="1.000000" />
<sequence id="sequence_1498" name="chr1:10350825-10351162" length="338" weight="1.000000" />
<sequence id="sequence_1499" name="chr1:16955261-16955703" length="443" weight="1.000000" />
<sequence id="sequence_1500" name="chr1:58817756-58818068" length="313" weight="1.000000" />
<sequence id="sequence_1501" name="chr6:50728409-50729157" length="749" weight="1.000000" />
<sequence id="sequence_1502" name="chr1:55510377-55510677" length="301" weight="1.000000" />
<sequence id="sequence_1503" name="chr3:62870850-62871101" length="252" weight="1.000000" />
<sequence id="sequence_1504" name="chr3:74128742-74129182" length="441" weight="1.000000" />
<sequence id="sequence_1505" name="chr1:78311144-78311807" length="664" weight="1.000000" />
<sequence id="sequence_1506" name="chr4:13860301-13860544" length="244" weight="1.000000" />
<sequence id="sequence_1507" name="chr2:76330877-76331155" length="279" weight="1.000000" />
<sequence id="sequence_1508" name="chr8:2426502-2426798" length="297" weight="1.000000" />
<sequence id="sequence_1509" name="chr8:2876559-2877072" length="514" weight="1.000000" />
<sequence id="sequence_1510" name="chr3:70042439-70042788" length="350" weight="1.000000" />
<sequence id="sequence_1511" name="chr8:4860347-4860611" length="265" weight="1.000000" />
<sequence id="sequence_1512" name="chr9:58987187-58987490" length="304" weight="1.000000" />
<sequence id="sequence_1513" name="chr3:68328287-68328602" length="316" weight="1.000000" />
<sequence id="sequence_1514" name="chr2:63729293-63729565" length="273" weight="1.000000" />
<sequence id="sequence_1515" name="chr2:60846878-60847162" length="285" weight="1.000000" />
<sequence id="sequence_1516" name="chr8:56237895-56238143" length="249" weight="1.000000" />
<sequence id="sequence_1517" name="chr4:67111227-67111571" length="345" weight="1.000000" />
<sequence id="sequence_1518" name="chr8:886926-887170" length="245" weight="1.000000" />
<sequence id="sequence_1519" name="chr8:18588643-18589001" length="359" weight="1.000000" />
<sequence id="sequence_1520" name="chr10:58021912-58022628" length="717" weight="1.000000" />
<sequence id="sequence_1521" name="chr2:72377086-72377343" length="258" weight="1.000000" />
<sequence id="sequence_1522" name="chr10:19609232-19610191" length="960" weight="1.000000" />
<sequence id="sequence_1523" name="chr8:4930135-4930517" length="383" weight="1.000000" />
<sequence id="sequence_1524" name="chr9:47877861-47878123" length="263" weight="1.000000" />
<sequence id="sequence_1525" name="chr2:69045672-69046042" length="371" weight="1.000000" />
<sequence id="sequence_1526" name="chr5:62175407-62175694" length="288" weight="1.000000" />
<sequence id="sequence_1527" name="chr6:11207662-11208019" length="358" weight="1.000000" />
<sequence id="sequence_1528" name="chr1:69608080-69608780" length="701" weight="1.000000" />
<sequence id="sequence_1529" name="chr2:2460700-2460941" length="242" weight="1.000000" />
<sequence id="sequence_1530" name="chr1:27209459-27209728" length="270" weight="1.000000" />
<sequence id="sequence_1531" name="chr2:71611611-71611924" length="314" weight="1.000000" />
<sequence id="sequence_1532" name="chr1:18130943-18131495" length="553" weight="1.000000" />
<sequence id="sequence_1533" name="chr3:50655778-50656045" length="268" weight="1.000000" />
<sequence id="sequence_1534" name="chr8:2581936-2582415" length="480" weight="1.000000" />
<sequence id="sequence_1535" name="chr3:16137534-16138146" length="613" weight="1.000000" />
<sequence id="sequence_1536" name="chr8:57528404-57528778" length="375" weight="1.000000" />
<sequence id="sequence_1537" name="chr3:67928603-67929542" length="940" weight="1.000000" />
<sequence id="sequence_1538" name="chr2:58118529-58118954" length="426" weight="1.000000" />
<sequence id="sequence_1539" name="chr1:7161110-7161375" length="266" weight="1.000000" />
<sequence id="sequence_1540" name="chr3:17202093-17202385" length="293" weight="1.000000" />
<sequence id="sequence_1541" name="chr2:72307177-72307622" length="446" weight="1.000000" />
<sequence id="sequence_1542" name="chr3:2068864-2069523" length="660" weight="1.000000" />
<sequence id="sequence_1543" name="chr5:10492594-10492980" length="387" weight="1.000000" />
<sequence id="sequence_1544" name="chr7:578907-579239" length="333" weight="1.000000" />
<sequence id="sequence_1545" name="chr9:8935561-8936327" length="767" weight="1.000000" />
<sequence id="sequence_1546" name="chr1:18046040-18046345" length="306" weight="1.000000" />
<sequence id="sequence_1547" name="chr2:53466401-53466647" length="247" weight="1.000000" />
<sequence id="sequence_1548" name="chr7:58994845-58995177" length="333" weight="1.000000" />
<sequence id="sequence_1549" name="chr2:6658503-6658956" length="454" weight="1.000000" />
<sequence id="sequence_1550" name="chr1:70704096-70704505" length="410" weight="1.000000" />
<sequence id="sequence_1551" name="chr10:18763476-18763731" length="256" weight="1.000000" />
<sequence id="sequence_1552" name="chr2:57315752-57316012" length="261" weight="1.000000" />
<sequence id="sequence_1553" name="chr8:3259584-3259937" length="354" weight="1.000000" />
<sequence id="sequence_1554" name="chr3:58524809-58525144" length="336" weight="1.000000" />
<sequence id="sequence_1555" name="chr8:3162537-3162980" length="444" weight="1.000000" />
<sequence id="sequence_1556" name="chr5:67377770-67378023" length="254" weight="1.000000" />
<sequence id="sequence_1557" name="chr2:10369304-10369547" length="244" weight="1.000000" />
<sequence id="sequence_1558" name="chr1:3299485-3299933" length="449" weight="1.000000" />
<sequence id="sequence_1559" name="chr1:54308686-54308938" length="253" weight="1.000000" />
<sequence id="sequence_1560" name="chr4:4901110-4901394" length="285" weight="1.000000" />
<sequence id="sequence_1561" name="chr4:8836248-8836496" length="249" weight="1.000000" />
<sequence id="sequence_1562" name="chr3:72710388-72710641" length="254" weight="1.000000" />
<sequence id="sequence_1563" name="chr5:11897985-11898236" length="252" weight="1.000000" />
<sequence id="sequence_1564" name="chr6:55478267-55478522" length="256" weight="1.000000" />
<sequence id="sequence_1565" name="chr3:10774808-10775139" length="332" weight="1.000000" />
<sequence id="sequence_1566" name="chr7:57968861-57969186" length="326" weight="1.000000" />
<sequence id="sequence_1567" name="chr4:13279694-13279995" length="302" weight="1.000000" />
<sequence id="sequence_1568" name="chr7:56613523-56613926" length="404" weight="1.000000" />
<sequence id="sequence_1569" name="chr3:4335645-4335934" length="290" weight="1.000000" />
<sequence id="sequence_1570" name="chr4:57028093-57028446" length="354" weight="1.000000" />
<sequence id="sequence_1571" name="chr2:14399490-14399746" length="257" weight="1.000000" />
<sequence id="sequence_1572" name="chr5:67189016-67189530" length="515" weight="1.000000" />
<sequence id="sequence_1573" name="chr2:9424895-9425423" length="529" weight="1.000000" />
<sequence id="sequence_1574" name="chr4:14240879-14241208" length="330" weight="1.000000" />
<sequence id="sequence_1575" name="chr6:59963651-59964829" length="1179" weight="1.000000" />
<sequence id="sequence_1576" name="chr1:5537340-5537590" length="251" weight="1.000000" />
<sequence id="sequence_1577" name="chr10:1563492-1564214" length="723" weight="1.000000" />
<sequence id="sequence_1578" name="chr2:59995603-59995997" length="395" weight="1.000000" />
<sequence id="sequence_1579" name="chr4:63344267-63344518" length="252" weight="1.000000" />
<sequence id="sequence_1580" name="chr7:61774209-61774581" length="373" weight="1.000000" />
<sequence id="sequence_1581" name="chr9:23771059-23771412" length="354" weight="1.000000" />
<sequence id="sequence_1582" name="chr1:7684944-7685227" length="284" weight="1.000000" />
<sequence id="sequence_1583" name="chr3:72687113-72687411" length="299" weight="1.000000" />
<sequence id="sequence_1584" name="chr1:58379720-58380091" length="372" weight="1.000000" />
<sequence id="sequence_1585" name="chr10:50084115-50084467" length="353" weight="1.000000" />
<sequence id="sequence_1586" name="chr10:11228-11473" length="246" weight="1.000000" />
<sequence id="sequence_1587" name="chr8:6160023-6160299" length="277" weight="1.000000" />
<sequence id="sequence_1588" name="chr3:11609600-11609854" length="255" weight="1.000000" />
<sequence id="sequence_1589" name="chr1:79552943-79553417" length="475" weight="1.000000" />
<sequence id="sequence_1590" name="chr10:44031011-44031265" length="255" weight="1.000000" />
<sequence id="sequence_1591" name="chr2:16414822-16415067" length="246" weight="1.000000" />
<sequence id="sequence_1592" name="chr2:73685322-73685719" length="398" weight="1.000000" />
<sequence id="sequence_1593" name="chr3:13398604-13398943" length="340" weight="1.000000" />
<sequence id="sequence_1594" name="chr4:5264833-5265176" length="344" weight="1.000000" />
<sequence id="sequence_1595" name="chr5:64831333-64831771" length="439" weight="1.000000" />
<sequence id="sequence_1596" name="chr7:2859836-2860224" length="389" weight="1.000000" />
<sequence id="sequence_1597" name="chr9:7140756-7141164" length="409" weight="1.000000" />
<sequence id="sequence_1598" name="chr1:15488004-15488267" length="264" weight="1.000000" />
<sequence id="sequence_1599" name="chr2:13542244-13542550" length="307" weight="1.000000" />
<sequence id="sequence_1600" name="chr3:72461108-72461515" length="408" weight="1.000000" />
<sequence id="sequence_1601" name="chr8:56412651-56413045" length="395" weight="1.000000" />
<sequence id="sequence_1602" name="chr1:15638588-15639050" length="463" weight="1.000000" />
<sequence id="sequence_1603" name="chr2:70117435-70117933" length="499" weight="1.000000" />
<sequence id="sequence_1604" name="chr3:58221720-58221985" length="266" weight="1.000000" />
<sequence id="sequence_1605" name="chr6:36809405-36809698" length="294" weight="1.000000" />
<sequence id="sequence_1606" name="chr10:11921426-11921675" length="250" weight="1.000000" />
<sequence id="sequence_1607" name="chr6:61117019-61117565" length="547" weight="1.000000" />
<sequence id="sequence_1608" name="chr7:12329501-12329834" length="334" weight="1.000000" />
<sequence id="sequence_1609" name="chr10:57713979-57714516" length="538" weight="1.000000" />
<sequence id="sequence_1610" name="chr4:67686553-67686901" length="349" weight="1.000000" />
<sequence id="sequence_1611" name="chr10:7390874-7391123" length="250" weight="1.000000" />
<sequence id="sequence_1612" name="chr3:54265370-54265641" length="272" weight="1.000000" />
<sequence id="sequence_1613" name="chr5:4824807-4825154" length="348" weight="1.000000" />
<sequence id="sequence_1614" name="chr8:48810670-48810914" length="245" weight="1.000000" />
<sequence id="sequence_1615" name="chr1:27986885-27987198" length="314" weight="1.000000" />
<sequence id="sequence_1616" name="chr3:72358799-72359071" length="273" weight="1.000000" />
<sequence id="sequence_1617" name="chr4:64602282-64602673" length="392" weight="1.000000" />
<sequence id="sequence_1618" name="chr4:65138568-65138950" length="383" weight="1.000000" />
<sequence id="sequence_1619" name="chr9:51294968-51295213" length="246" weight="1.000000" />
<sequence id="sequence_1620" name="chr2:49654917-49655527" length="611" weight="1.000000" />
<sequence id="sequence_1621" name="chr6:60016428-60016672" length="245" weight="1.000000" />
<sequence id="sequence_1622" name="chr2:72094173-72094433" length="261" weight="1.000000" />
<sequence id="sequence_1623" name="chr2:59110107-59110726" length="620" weight="1.000000" />
<sequence id="sequence_1624" name="chr6:41599090-41599423" length="334" weight="1.000000" />
<sequence id="sequence_1625" name="chr3:67172422-67172712" length="291" weight="1.000000" />
<sequence id="sequence_1626" name="chr1:63801968-63802244" length="277" weight="1.000000" />
<sequence id="sequence_1627" name="chr2:8903133-8903617" length="485" weight="1.000000" />
<sequence id="sequence_1628" name="chr9:6434582-6434943" length="362" weight="1.000000" />
<sequence id="sequence_1629" name="chr2:55961289-55961748" length="460" weight="1.000000" />
<sequence id="sequence_1630" name="chr3:50417879-50418148" length="270" weight="1.000000" />
<sequence id="sequence_1631" name="chr3:54655149-54655390" length="242" weight="1.000000" />
<sequence id="sequence_1632" name="chr9:58266662-58267076" length="415" weight="1.000000" />
<sequence id="sequence_1633" name="chr1:2028812-2029156" length="345" weight="1.000000" />
<sequence id="sequence_1634" name="chr4:1193314-1193789" length="476" weight="1.000000" />
<sequence id="sequence_1635" name="chr9:1554824-1555244" length="421" weight="1.000000" />
<sequence id="sequence_1636" name="chr10:18009644-18009947" length="304" weight="1.000000" />
<sequence id="sequence_1637" name="chr2:9729683-9729991" length="309" weight="1.000000" />
<sequence id="sequence_1638" name="chr7:57214469-57215128" length="660" weight="1.000000" />
<sequence id="sequence_1639" name="chr7:63150641-63150887" length="247" weight="1.000000" />
<sequence id="sequence_1640" name="chr9:48702870-48703283" length="414" weight="1.000000" />
<sequence id="sequence_1641" name="chr7:65227549-65228231" length="683" weight="1.000000" />
<sequence id="sequence_1642" name="chr2:76262430-76262949" length="520" weight="1.000000" />
<sequence id="sequence_1643" name="chr8:59327538-59327887" length="350" weight="1.000000" />
<sequence id="sequence_1644" name="chr1:9409921-9410184" length="264" weight="1.000000" />
<sequence id="sequence_1645" name="chr4:68535738-68535989" length="252" weight="1.000000" />
<sequence id="sequence_1646" name="chr10:4782354-4782632" length="279" weight="1.000000" />
<sequence id="sequence_1647" name="chr1:13327484-13327911" length="428" weight="1.000000" />
<sequence id="sequence_1648" name="chr3:69135492-69135804" length="313" weight="1.000000" />
<sequence id="sequence_1649" name="chr4:51557731-51558311" length="581" weight="1.000000" />
<sequence id="sequence_1650" name="chr8:1217180-1217516" length="337" weight="1.000000" />
<sequence id="sequence_1651" name="chr1:70306715-70306987" length="273" weight="1.000000" />
<sequence id="sequence_1652" name="chr10:20943286-20943542" length="257" weight="1.000000" />
<sequence id="sequence_1653" name="chr3:1050584-1050833" length="250" weight="1.000000" />
<sequence id="sequence_1654" name="chr5:1264902-1265370" length="469" weight="1.000000" />
<sequence id="sequence_1655" name="chr10:60403296-60403607" length="312" weight="1.000000" />
<sequence id="sequence_1656" name="chr4:65557966-65558269" length="304" weight="1.000000" />
<sequence id="sequence_1657" name="chr5:7087224-7087547" length="324" weight="1.000000" />
<sequence id="sequence_1658" name="chr2:50519452-50519694" length="243" weight="1.000000" />
<sequence id="sequence_1659" name="chr2:77403289-77403655" length="367" weight="1.000000" />
<sequence id="sequence_1660" name="chr1:70802949-70803263" length="315" weight="1.000000" />
<sequence id="sequence_1661" name="chr10:6743106-6743369" length="264" weight="1.000000" />
<sequence id="sequence_1662" name="chr8:9627791-9628093" length="303" weight="1.000000" />
<sequence id="sequence_1663" name="chr10:45617415-45618068" length="654" weight="1.000000" />
<sequence id="sequence_1664" name="chr3:66753187-66753614" length="428" weight="1.000000" />
<sequence id="sequence_1665" name="chr5:58043754-58044031" length="278" weight="1.000000" />
<sequence id="sequence_1666" name="chr5:63411896-63412213" length="318" weight="1.000000" />
<sequence id="sequence_1667" name="chr6:6500113-6500393" length="281" weight="1.000000" />
<sequence id="sequence_1668" name="chr1:13528818-13529159" length="342" weight="1.000000" />
<sequence id="sequence_1669" name="chr2:46805567-46806076" length="510" weight="1.000000" />
<sequence id="sequence_1670" name="chr6:54879301-54879575" length="275" weight="1.000000" />
<sequence id="sequence_1671" name="chr1:61031383-61031750" length="368" weight="1.000000" />
<sequence id="sequence_1672" name="chr10:60455350-60455634" length="285" weight="1.000000" />
<sequence id="sequence_1673" name="chr6:41700557-41700854" length="298" weight="1.000000" />
<sequence id="sequence_1674" name="chr4:49904720-49905118" length="399" weight="1.000000" />
<sequence id="sequence_1675" name="chr3:67398934-67399176" length="243" weight="1.000000" />
<sequence id="sequence_1676" name="chr5:284402-284644" length="243" weight="1.000000" />
<sequence id="sequence_1677" name="chr1:68238551-68238872" length="322" weight="1.000000" />
<sequence id="sequence_1678" name="chr10:47364400-47364685" length="286" weight="1.000000" />
<sequence id="sequence_1679" name="chr3:11087684-11087928" length="245" weight="1.000000" />
<sequence id="sequence_1680" name="chr1:2721222-2721553" length="332" weight="1.000000" />
<sequence id="sequence_1681" name="chr1:66017064-66017620" length="557" weight="1.000000" />
<sequence id="sequence_1682" name="chr3:10787545-10787810" length="266" weight="1.000000" />
<sequence id="sequence_1683" name="chr5:3106821-3107347" length="527" weight="1.000000" />
<sequence id="sequence_1684" name="chr7:4788852-4789216" length="365" weight="1.000000" />
<sequence id="sequence_1685" name="chr2:61512274-61512724" length="451" weight="1.000000" />
<sequence id="sequence_1686" name="chr7:53923305-53923563" length="259" weight="1.000000" />
<sequence id="sequence_1687" name="chr1:2837407-2837684" length="278" weight="1.000000" />
<sequence id="sequence_1688" name="chr4:54057604-54057902" length="299" weight="1.000000" />
<sequence id="sequence_1689" name="chr1:11200740-11201136" length="397" weight="1.000000" />
<sequence id="sequence_1690" name="chr2:70538902-70539195" length="294" weight="1.000000" />
<sequence id="sequence_1691" name="chr1:58832076-58832318" length="243" weight="1.000000" />
<sequence id="sequence_1692" name="chr2:59033866-59034159" length="294" weight="1.000000" />
<sequence id="sequence_1693" name="chr5:70987032-70987275" length="244" weight="1.000000" />
<sequence id="sequence_1694" name="chr9:43055972-43056240" length="269" weight="1.000000" />
<sequence id="sequence_1695" name="chr3:5160966-5161219" length="254" weight="1.000000" />
<sequence id="sequence_1696" name="chr3:62163315-62163760" length="446" weight="1.000000" />
<sequence id="sequence_1697" name="chr3:858338-858590" length="253" weight="1.000000" />
<sequence id="sequence_1698" name="chr4:58431023-58431417" length="395" weight="1.000000" />
<sequence id="sequence_1699" name="chr5:4767212-4767526" length="315" weight="1.000000" />
<sequence id="sequence_1700" name="chr3:38814667-38814935" length="269" weight="1.000000" />
<sequence id="sequence_1701" name="chr4:6807350-6807723" length="374" weight="1.000000" />
<sequence id="sequence_1702" name="chr1:64634599-64635182" length="584" weight="1.000000" />
<sequence id="sequence_1703" name="chr10:57519435-57519771" length="337" weight="1.000000" />
<sequence id="sequence_1704" name="chr6:42692103-42692444" length="342" weight="1.000000" />
<sequence id="sequence_1705" name="chr6:55361982-55362229" length="248" weight="1.000000" />
<sequence id="sequence_1706" name="chr7:39922-40287" length="366" weight="1.000000" />
<sequence id="sequence_1707" name="chr7:6238695-6238976" length="282" weight="1.000000" />
<sequence id="sequence_1708" name="chr2:41893863-41895483" length="1621" weight="1.000000" />
<sequence id="sequence_1709" name="chr7:56975155-56975524" length="370" weight="1.000000" />
<sequence id="sequence_1710" name="chr9:5373681-5373922" length="242" weight="1.000000" />
<sequence id="sequence_1711" name="chr4:63897947-63898260" length="314" weight="1.000000" />
<sequence id="sequence_1712" name="chr3:5419732-5420218" length="487" weight="1.000000" />
<sequence id="sequence_1713" name="chr8:5984989-5985258" length="270" weight="1.000000" />
<sequence id="sequence_1714" name="chr1:1843993-1844313" length="321" weight="1.000000" />
<sequence id="sequence_1715" name="chr10:59233738-59234284" length="547" weight="1.000000" />
<sequence id="sequence_1716" name="chr9:49507592-49507843" length="252" weight="1.000000" />
<sequence id="sequence_1717" name="chr7:8887126-8887464" length="339" weight="1.000000" />
<sequence id="sequence_1718" name="chr2:68904921-68905186" length="266" weight="1.000000" />
<sequence id="sequence_1719" name="chr1:6457870-6458155" length="286" weight="1.000000" />
<sequence id="sequence_1720" name="chr4:64966298-64966640" length="343" weight="1.000000" />
<sequence id="sequence_1721" name="chr5:9524709-9525090" length="382" weight="1.000000" />
<sequence id="sequence_1722" name="chr6:52725119-52725755" length="637" weight="1.000000" />
<sequence id="sequence_1723" name="chr9:14588317-14588590" length="274" weight="1.000000" />
<sequence id="sequence_1724" name="chr1:18828008-18828907" length="900" weight="1.000000" />
<sequence id="sequence_1725" name="chr1:72010176-72010444" length="269" weight="1.000000" />
<sequence id="sequence_1726" name="chr4:9646319-9646709" length="391" weight="1.000000" />
<sequence id="sequence_1727" name="chr10:8235775-8236127" length="353" weight="1.000000" />
<sequence id="sequence_1728" name="chr3:69197989-69198233" length="245" weight="1.000000" />
<sequence id="sequence_1729" name="chr1:77411613-77411860" length="248" weight="1.000000" />
<sequence id="sequence_1730" name="chr2:71731550-71732322" length="773" weight="1.000000" />
<sequence id="sequence_1731" name="chr3:57808653-57808922" length="270" weight="1.000000" />
<sequence id="sequence_1732" name="chr1:73437297-73437665" length="369" weight="1.000000" />
<sequence id="sequence_1733" name="chr2:69494085-69494538" length="454" weight="1.000000" />
<sequence id="sequence_1734" name="chr3:49594863-49595213" length="351" weight="1.000000" />
<sequence id="sequence_1735" name="chr9:50670166-50670472" length="307" weight="1.000000" />
<sequence id="sequence_1736" name="chr9:58792234-58792643" length="410" weight="1.000000" />
<sequence id="sequence_1737" name="chr3:8367562-8367816" length="255" weight="1.000000" />
<sequence id="sequence_1738" name="chr4:62464864-62465254" length="391" weight="1.000000" />
<sequence id="sequence_1739" name="chr4:66663431-66663686" length="256" weight="1.000000" />
<sequence id="sequence_1740" name="chr5:12825879-12826282" length="404" weight="1.000000" />
<sequence id="sequence_1741" name="chr5:63401527-63401803" length="277" weight="1.000000" />
<sequence id="sequence_1742" name="chr9:2147853-2148128" length="276" weight="1.000000" />
<sequence id="sequence_1743" name="chr10:46509738-46509982" length="245" weight="1.000000" />
<sequence id="sequence_1744" name="chr2:6313161-6313548" length="388" weight="1.000000" />
<sequence id="sequence_1745" name="chr8:475521-475777" length="257" weight="1.000000" />
<sequence id="sequence_1746" name="chr6:1600115-1600403" length="289" weight="1.000000" />
<sequence id="sequence_1747" name="chr1:72648278-72648523" length="246" weight="1.000000" />
<sequence id="sequence_1748" name="chr2:4012120-4012408" length="289" weight="1.000000" />
<sequence id="sequence_1749" name="chr9:2746461-2747075" length="615" weight="1.000000" />
<sequence id="sequence_1750" name="chr4:5569977-5570490" length="514" weight="1.000000" />
<sequence id="sequence_1751" name="chr1:73764542-73764793" length="252" weight="1.000000" />
<sequence id="sequence_1752" name="chr7:51200138-51200393" length="256" weight="1.000000" />
<sequence id="sequence_1753" name="chr2:4198093-4198520" length="428" weight="1.000000" />
<sequence id="sequence_1754" name="chr3:62381339-62381712" length="374" weight="1.000000" />
<sequence id="sequence_1755" name="chr8:4232998-4233482" length="485" weight="1.000000" />
<sequence id="sequence_1756" name="chr10:58826078-58826378" length="301" weight="1.000000" />
<sequence id="sequence_1757" name="chr3:63728074-63728416" length="343" weight="1.000000" />
<sequence id="sequence_1758" name="chr3:9320310-9320635" length="326" weight="1.000000" />
<sequence id="sequence_1759" name="chr3:44633750-44634003" length="254" weight="1.000000" />
<sequence id="sequence_1760" name="chr5:13010143-13010431" length="289" weight="1.000000" />
<sequence id="sequence_1761" name="chr2:6813967-6814474" length="508" weight="1.000000" />
<sequence id="sequence_1762" name="chr3:17596934-17597308" length="375" weight="1.000000" />
<sequence id="sequence_1763" name="chr10:49627391-49627732" length="342" weight="1.000000" />
<sequence id="sequence_1764" name="chr3:681705-681986" length="282" weight="1.000000" />
<sequence id="sequence_1765" name="chr6:56555713-56556155" length="443" weight="1.000000" />
<sequence id="sequence_1766" name="chr5:65286311-65287176" length="866" weight="1.000000" />
<sequence id="sequence_1767" name="chr6:1944126-1944410" length="285" weight="1.000000" />
<sequence id="sequence_1768" name="chr1:66066765-66067072" length="308" weight="1.000000" />
<sequence id="sequence_1769" name="chr2:8146048-8146388" length="341" weight="1.000000" />
<sequence id="sequence_1770" name="chr4:61536597-61537113" length="517" weight="1.000000" />
<sequence id="sequence_1771" name="chr2:71589024-71589406" length="383" weight="1.000000" />
<sequence id="sequence_1772" name="chr3:7159416-7159659" length="244" weight="1.000000" />
<sequence id="sequence_1773" name="chr8:57421596-57421866" length="271" weight="1.000000" />
<sequence id="sequence_1774" name="chr1:26780757-26781127" length="371" weight="1.000000" />
<sequence id="sequence_1775" name="chr1:25894531-25894896" length="366" weight="1.000000" />
<sequence id="sequence_1776" name="chr1:73172638-73172889" length="252" weight="1.000000" />
<sequence id="sequence_1777" name="chr1:79564482-79565128" length="647" weight="1.000000" />
<sequence id="sequence_1778" name="chr10:46683254-46683509" length="256" weight="1.000000" />
<sequence id="sequence_1779" name="chr2:1436005-1436259" length="255" weight="1.000000" />
<sequence id="sequence_1780" name="chr4:2271494-2271777" length="284" weight="1.000000" />
<sequence id="sequence_1781" name="chr6:53129294-53129677" length="384" weight="1.000000" />
<sequence id="sequence_1782" name="chr1:78404600-78404938" length="339" weight="1.000000" />
<sequence id="sequence_1783" name="chr2:64622389-64622687" length="299" weight="1.000000" />
<sequence id="sequence_1784" name="chr3:8138806-8139101" length="296" weight="1.000000" />
<sequence id="sequence_1785" name="chr4:67672451-67672716" length="266" weight="1.000000" />
<sequence id="sequence_1786" name="chr5:71144121-71145143" length="1023" weight="1.000000" />
<sequence id="sequence_1787" name="chr5:71153923-71154828" length="906" weight="1.000000" />
<sequence id="sequence_1788" name="chr1:75134013-75134478" length="466" weight="1.000000" />
<sequence id="sequence_1789" name="chr10:1918264-1918665" length="402" weight="1.000000" />
<sequence id="sequence_1790" name="chr5:62501229-62501757" length="529" weight="1.000000" />
<sequence id="sequence_1791" name="chr9:8879608-8879900" length="293" weight="1.000000" />
<sequence id="sequence_1792" name="chr1:57278448-57278730" length="283" weight="1.000000" />
<sequence id="sequence_1793" name="chr2:70923730-70924142" length="413" weight="1.000000" />
<sequence id="sequence_1794" name="chr3:3569032-3569306" length="275" weight="1.000000" />
<sequence id="sequence_1795" name="chr4:63506192-63506446" length="255" weight="1.000000" />
<sequence id="sequence_1796" name="chr4:58322330-58322639" length="310" weight="1.000000" />
<sequence id="sequence_1797" name="chr7:60939913-60940935" length="1023" weight="1.000000" />
<sequence id="sequence_1798" name="chr3:68173798-68174299" length="502" weight="1.000000" />
<sequence id="sequence_1799" name="chr2:25739295-25739565" length="271" weight="1.000000" />
<sequence id="sequence_1800" name="chr3:69771388-69771873" length="486" weight="1.000000" />
<sequence id="sequence_1801" name="chr5:70251355-70252012" length="658" weight="1.000000" />
<sequence id="sequence_1802" name="chr7:61075428-61075715" length="288" weight="1.000000" />
<sequence id="sequence_1803" name="chr6:977105-977352" length="248" weight="1.000000" />
<sequence id="sequence_1804" name="chr6:61143901-61144243" length="343" weight="1.000000" />
<sequence id="sequence_1805" name="chr9:6804353-6804811" length="459" weight="1.000000" />
<sequence id="sequence_1806" name="chr3:63920011-63920306" length="296" weight="1.000000" />
<sequence id="sequence_1807" name="chr3:68203429-68203707" length="279" weight="1.000000" />
<sequence id="sequence_1808" name="chr7:6653639-6653938" length="300" weight="1.000000" />
<sequence id="sequence_1809" name="chr1:18415858-18416107" length="250" weight="1.000000" />
<sequence id="sequence_1810" name="chr10:10048888-10049355" length="468" weight="1.000000" />
<sequence id="sequence_1811" name="chr2:9201821-9202075" length="255" weight="1.000000" />
<sequence id="sequence_1812" name="chr2:65664428-65664903" length="476" weight="1.000000" />
<sequence id="sequence_1813" name="chr1:79271993-79272297" length="305" weight="1.000000" />
<sequence id="sequence_1814" name="chr2:3284430-3284714" length="285" weight="1.000000" />
<sequence id="sequence_1815" name="chr2:66417553-66417994" length="442" weight="1.000000" />
<sequence id="sequence_1816" name="chr5:13362747-13363034" length="288" weight="1.000000" />
<sequence id="sequence_1817" name="chr8:48991783-48992197" length="415" weight="1.000000" />
<sequence id="sequence_1818" name="chr1:15037430-15038040" length="611" weight="1.000000" />
<sequence id="sequence_1819" name="chr4:38898064-38898458" length="395" weight="1.000000" />
<sequence id="sequence_1820" name="chr4:57990716-57990990" length="275" weight="1.000000" />
<sequence id="sequence_1821" name="chr4:63452998-63453429" length="432" weight="1.000000" />
<sequence id="sequence_1822" name="chr10:4060242-4060489" length="248" weight="1.000000" />
<sequence id="sequence_1823" name="chr10:19637411-19637857" length="447" weight="1.000000" />
<sequence id="sequence_1824" name="chr6:58249307-58249588" length="282" weight="1.000000" />
<sequence id="sequence_1825" name="chr10:12675657-12675956" length="300" weight="1.000000" />
<sequence id="sequence_1826" name="chr6:52417362-52417603" length="242" weight="1.000000" />
<sequence id="sequence_1827" name="chr4:9640479-9640811" length="333" weight="1.000000" />
<sequence id="sequence_1828" name="chr7:59525407-59526019" length="613" weight="1.000000" />
<sequence id="sequence_1829" name="chr3:65601440-65601693" length="254" weight="1.000000" />
<sequence id="sequence_1830" name="chr6:46073618-46073963" length="346" weight="1.000000" />
<sequence id="sequence_1831" name="chr6:53542023-53542538" length="516" weight="1.000000" />
<sequence id="sequence_1832" name="chr5:1480350-1480706" length="357" weight="1.000000" />
<sequence id="sequence_1833" name="chr1:74361274-74361773" length="500" weight="1.000000" />
<sequence id="sequence_1834" name="chr3:65711058-65711424" length="367" weight="1.000000" />
<sequence id="sequence_1835" name="chr4:2932937-2933228" length="292" weight="1.000000" />
<sequence id="sequence_1836" name="chr4:47848450-47849185" length="736" weight="1.000000" />
<sequence id="sequence_1837" name="chr1:26868340-26868587" length="248" weight="1.000000" />
<sequence id="sequence_1838" name="chr9:43020287-43020551" length="265" weight="1.000000" />
<sequence id="sequence_1839" name="chr10:48194678-48194935" length="258" weight="1.000000" />
<sequence id="sequence_1840" name="chr3:72432552-72432929" length="378" weight="1.000000" />
<sequence id="sequence_1841" name="chr1:61385168-61385632" length="465" weight="1.000000" />
<sequence id="sequence_1842" name="chr2:7820233-7820647" length="415" weight="1.000000" />
<sequence id="sequence_1843" name="chr10:53385105-53385367" length="263" weight="1.000000" />
<sequence id="sequence_1844" name="chr1:1833248-1833642" length="395" weight="1.000000" />
<sequence id="sequence_1845" name="chr3:55496682-55496947" length="266" weight="1.000000" />
<sequence id="sequence_1846" name="chr8:61231914-61232190" length="277" weight="1.000000" />
<sequence id="sequence_1847" name="chr2:304115-304415" length="301" weight="1.000000" />
<sequence id="sequence_1848" name="chr3:64515719-64516071" length="353" weight="1.000000" />
<sequence id="sequence_1849" name="chr4:57549851-57550123" length="273" weight="1.000000" />
<sequence id="sequence_1850" name="chr2:66640460-66640726" length="267" weight="1.000000" />
<sequence id="sequence_1851" name="chr4:7148439-7148695" length="257" weight="1.000000" />
<sequence id="sequence_1852" name="chr1:1862180-1862554" length="375" weight="1.000000" />
<sequence id="sequence_1853" name="chr3:56143495-56143755" length="261" weight="1.000000" />
<sequence id="sequence_1854" name="chr6:3939850-3940319" length="470" weight="1.000000" />
<sequence id="sequence_1855" name="chr1:62240592-62240839" length="248" weight="1.000000" />
<sequence id="sequence_1856" name="chr10:42983779-42984197" length="419" weight="1.000000" />
<sequence id="sequence_1857" name="chr3:9075448-9075871" length="424" weight="1.000000" />
<sequence id="sequence_1858" name="chr10:56105607-56105871" length="265" weight="1.000000" />
<sequence id="sequence_1859" name="chr9:54341113-54341412" length="300" weight="1.000000" />
<sequence id="sequence_1860" name="chr5:13812325-13812585" length="261" weight="1.000000" />
<sequence id="sequence_1861" name="chr7:2551677-2551946" length="270" weight="1.000000" />
<sequence id="sequence_1862" name="chr8:1385247-1385703" length="457" weight="1.000000" />
<sequence id="sequence_1863" name="chr1:13777259-13778230" length="972" weight="1.000000" />
<sequence id="sequence_1864" name="chr3:65565188-65565466" length="279" weight="1.000000" />
<sequence id="sequence_1865" name="chr7:28358245-28358584" length="340" weight="1.000000" />
<sequence id="sequence_1866" name="chr7:64213492-64213797" length="306" weight="1.000000" />
<sequence id="sequence_1867" name="chr9:4980836-4981138" length="303" weight="1.000000" />
<sequence id="sequence_1868" name="chr1:12228578-12228827" length="250" weight="1.000000" />
<sequence id="sequence_1869" name="chr3:5069631-5069953" length="323" weight="1.000000" />
<sequence id="sequence_1870" name="chr5:61925619-61926020" length="402" weight="1.000000" />
<sequence id="sequence_1871" name="chr1:20729872-20730214" length="343" weight="1.000000" />
<sequence id="sequence_1872" name="chr3:1278860-1279535" length="676" weight="1.000000" />
<sequence id="sequence_1873" name="chr9:52380573-52380908" length="336" weight="1.000000" />
<sequence id="sequence_1874" name="chr1:28080777-28081092" length="316" weight="1.000000" />
<sequence id="sequence_1875" name="chr2:2394119-2394407" length="289" weight="1.000000" />
<sequence id="sequence_1876" name="chr4:6776817-6777225" length="409" weight="1.000000" />
<sequence id="sequence_1877" name="chr9:10179853-10180230" length="378" weight="1.000000" />
<sequence id="sequence_1878" name="chr4:56089575-56089895" length="321" weight="1.000000" />
<sequence id="sequence_1879" name="chr6:47240208-47240728" length="521" weight="1.000000" />
<sequence id="sequence_1880" name="chr2:73325778-73326547" length="770" weight="1.000000" />
<sequence id="sequence_1881" name="chr5:1916520-1916769" length="250" weight="1.000000" />
<sequence id="sequence_1882" name="chr10:56794761-56795014" length="254" weight="1.000000" />
<sequence id="sequence_1883" name="chr1:65911000-65911639" length="640" weight="1.000000" />
<sequence id="sequence_1884" name="chr5:2072920-2073307" length="388" weight="1.000000" />
<sequence id="sequence_1885" name="chr10:56386867-56387386" length="520" weight="1.000000" />
<sequence id="sequence_1886" name="chr5:70414094-70414602" length="509" weight="1.000000" />
<sequence id="sequence_1887" name="chr1:49576377-49576751" length="375" weight="1.000000" />
<sequence id="sequence_1888" name="chr2:14884223-14884480" length="258" weight="1.000000" />
<sequence id="sequence_1889" name="chr3:13771753-13772014" length="262" weight="1.000000" />
<sequence id="sequence_1890" name="chr3:68347018-68347290" length="273" weight="1.000000" />
<sequence id="sequence_1891" name="chr4:39527366-39527849" length="484" weight="1.000000" />
<sequence id="sequence_1892" name="chr6:3622088-3622389" length="302" weight="1.000000" />
<sequence id="sequence_1893" name="chr2:66668956-66669380" length="425" weight="1.000000" />
<sequence id="sequence_1894" name="chr4:4195447-4195837" length="391" weight="1.000000" />
<sequence id="sequence_1895" name="chr10:53302791-53303131" length="341" weight="1.000000" />
<sequence id="sequence_1896" name="chr2:14365735-14365986" length="252" weight="1.000000" />
<sequence id="sequence_1897" name="chr4:55553305-55553896" length="592" weight="1.000000" />
<sequence id="sequence_1898" name="chr5:18104253-18104558" length="306" weight="1.000000" />
<sequence id="sequence_1899" name="chr10:3141315-3141623" length="309" weight="1.000000" />
<sequence id="sequence_1900" name="chr7:44921342-44921596" length="255" weight="1.000000" />
<sequence id="sequence_1901" name="chr1:25586-25953" length="368" weight="1.000000" />
<sequence id="sequence_1902" name="chr3:9836811-9837163" length="353" weight="1.000000" />
<sequence id="sequence_1903" name="chr2:23050599-23050844" length="246" weight="1.000000" />
<sequence id="sequence_1904" name="chr8:13351029-13351590" length="562" weight="1.000000" />
<sequence id="sequence_1905" name="chr5:2803591-2803930" length="340" weight="1.000000" />
<sequence id="sequence_1906" name="chr6:51088728-51089028" length="301" weight="1.000000" />
<sequence id="sequence_1907" name="chr4:695420-695670" length="251" weight="1.000000" />
<sequence id="sequence_1908" name="chr1:26855811-26856070" length="260" weight="1.000000" />
<sequence id="sequence_1909" name="chr2:65827220-65827579" length="360" weight="1.000000" />
<sequence id="sequence_1910" name="chr6:46655427-46655784" length="358" weight="1.000000" />
<sequence id="sequence_1911" name="chr8:3265673-3266223" length="551" weight="1.000000" />
<sequence id="sequence_1912" name="chr1:17911441-17911862" length="422" weight="1.000000" />
<sequence id="sequence_1913" name="chr9:7316458-7316701" length="244" weight="1.000000" />
<sequence id="sequence_1914" name="chr1:879505-879809" length="305" weight="1.000000" />
<sequence id="sequence_1915" name="chr1:74356850-74357105" length="256" weight="1.000000" />
<sequence id="sequence_1916" name="chr7:3998017-3998270" length="254" weight="1.000000" />
<sequence id="sequence_1917" name="chr1:13232850-13233110" length="261" weight="1.000000" />
<sequence id="sequence_1918" name="chr1:72881391-72881840" length="450" weight="1.000000" />
<sequence id="sequence_1919" name="chr7:61252734-61253066" length="333" weight="1.000000" />
<sequence id="sequence_1920" name="chr1:57214940-57215328" length="389" weight="1.000000" />
<sequence id="sequence_1921" name="chr4:63667068-63667952" length="885" weight="1.000000" />
<sequence id="sequence_1922" name="chr6:43632568-43632835" length="268" weight="1.000000" />
<sequence id="sequence_1923" name="chr4:46924448-46925046" length="599" weight="1.000000" />
<sequence id="sequence_1924" name="chr1:16674643-16675142" length="500" weight="1.000000" />
<sequence id="sequence_1925" name="chr3:73228993-73229266" length="274" weight="1.000000" />
<sequence id="sequence_1926" name="chr5:2585951-2586207" length="257" weight="1.000000" />
<sequence id="sequence_1927" name="chr1:1298043-1298689" length="647" weight="1.000000" />
<sequence id="sequence_1928" name="chr2:56009160-56009411" length="252" weight="1.000000" />
<sequence id="sequence_1929" name="chr1:9750116-9750385" length="270" weight="1.000000" />
<sequence id="sequence_1930" name="chr8:59455994-59456691" length="698" weight="1.000000" />
<sequence id="sequence_1931" name="chr2:14624522-14624805" length="284" weight="1.000000" />
<sequence id="sequence_1932" name="chr7:5536317-5536614" length="298" weight="1.000000" />
<sequence id="sequence_1933" name="chr4:10902688-10903042" length="355" weight="1.000000" />
<sequence id="sequence_1934" name="chr1:36289619-36289875" length="257" weight="1.000000" />
<sequence id="sequence_1935" name="chr5:66594837-66595514" length="678" weight="1.000000" />
<sequence id="sequence_1936" name="chr9:53220737-53221060" length="324" weight="1.000000" />
<sequence id="sequence_1937" name="chr9:58039841-58040173" length="333" weight="1.000000" />
<sequence id="sequence_1938" name="chr3:6077701-6078107" length="407" weight="1.000000" />
<sequence id="sequence_1939" name="chr6:2369512-2369811" length="300" weight="1.000000" />
<sequence id="sequence_1940" name="chr6:54283454-54283963" length="510" weight="1.000000" />
<sequence id="sequence_1941" name="chr3:636948-637441" length="494" weight="1.000000" />
<sequence id="sequence_1942" name="chr5:61186576-61186967" length="392" weight="1.000000" />
<sequence id="sequence_1943" name="chr1:8053505-8053775" length="271" weight="1.000000" />
<sequence id="sequence_1944" name="chr10:47681619-47681917" length="299" weight="1.000000" />
<sequence id="sequence_1945" name="chr6:58493300-58493603" length="304" weight="1.000000" />
<sequence id="sequence_1946" name="chr9:806662-806953" length="292" weight="1.000000" />
<sequence id="sequence_1947" name="chr8:7547717-7548052" length="336" weight="1.000000" />
<sequence id="sequence_1948" name="chr9:761426-761721" length="296" weight="1.000000" />
<sequence id="sequence_1949" name="chr4:61505657-61506136" length="480" weight="1.000000" />
<sequence id="sequence_1950" name="chr5:65193399-65193666" length="268" weight="1.000000" />
<sequence id="sequence_1951" name="chr6:14535033-14535324" length="292" weight="1.000000" />
<sequence id="sequence_1952" name="chr1:30703783-30704028" length="246" weight="1.000000" />
<sequence id="sequence_1953" name="chr1:62154525-62154790" length="266" weight="1.000000" />
<sequence id="sequence_1954" name="chr10:4819362-4819603" length="242" weight="1.000000" />
<sequence id="sequence_1955" name="chr4:38908230-38908471" length="242" weight="1.000000" />
<sequence id="sequence_1956" name="chr9:9357032-9357319" length="288" weight="1.000000" />
<sequence id="sequence_1957" name="chr6:60056051-60056371" length="321" weight="1.000000" />
<sequence id="sequence_1958" name="chr4:48025859-48026170" length="312" weight="1.000000" />
<sequence id="sequence_1959" name="chr7:57516804-57517055" length="252" weight="1.000000" />
<sequence id="sequence_1960" name="chr1:8893602-8893847" length="246" weight="1.000000" />
<sequence id="sequence_1961" name="chr2:5149497-5149828" length="332" weight="1.000000" />
<sequence id="sequence_1962" name="chr7:1530260-1530807" length="548" weight="1.000000" />
<sequence id="sequence_1963" name="chr9:14962178-14962515" length="338" weight="1.000000" />
<sequence id="sequence_1964" name="chr4:6582511-6583157" length="647" weight="1.000000" />
<sequence id="sequence_1965" name="chr6:55116186-55116635" length="450" weight="1.000000" />
<sequence id="sequence_1966" name="chr3:65751425-65751938" length="514" weight="1.000000" />
<sequence id="sequence_1967" name="chr6:56610087-56610595" length="509" weight="1.000000" />
<sequence id="sequence_1968" name="chr7:3716806-3717105" length="300" weight="1.000000" />
<sequence id="sequence_1969" name="chr6:39646740-39647089" length="350" weight="1.000000" />
<sequence id="sequence_1970" name="chr1:3795245-3795511" length="267" weight="1.000000" />
<sequence id="sequence_1971" name="chr1:13732997-13733303" length="307" weight="1.000000" />
<sequence id="sequence_1972" name="chr3:80587-80836" length="250" weight="1.000000" />
<sequence id="sequence_1973" name="chr4:57186407-57186800" length="394" weight="1.000000" />
<sequence id="sequence_1974" name="chr2:65687630-65687940" length="311" weight="1.000000" />
<sequence id="sequence_1975" name="chr3:13321574-13321815" length="242" weight="1.000000" />
<sequence id="sequence_1976" name="chr5:56291953-56292381" length="429" weight="1.000000" />
<sequence id="sequence_1977" name="chr3:64665604-64666264" length="661" weight="1.000000" />
<sequence id="sequence_1978" name="chr9:48857076-48857437" length="362" weight="1.000000" />
<sequence id="sequence_1979" name="chr3:64986080-64986509" length="430" weight="1.000000" />
<sequence id="sequence_1980" name="chr3:67493481-67493729" length="249" weight="1.000000" />
<sequence id="sequence_1981" name="chr3:69292052-69292294" length="243" weight="1.000000" />
<sequence id="sequence_1982" name="chr10:17975729-17976001" length="273" weight="1.000000" />
<sequence id="sequence_1983" name="chr3:61822918-61823628" length="711" weight="1.000000" />
<sequence id="sequence_1984" name="chr3:68373514-68373874" length="361" weight="1.000000" />
<sequence id="sequence_1985" name="chr4:8039481-8039848" length="368" weight="1.000000" />
<sequence id="sequence_1986" name="chr7:4450929-4451432" length="504" weight="1.000000" />
<sequence id="sequence_1987" name="chr8:56112195-56112472" length="278" weight="1.000000" />
<sequence id="sequence_1988" name="chr1:71964118-71964366" length="249" weight="1.000000" />
<sequence id="sequence_1989" name="chr1:77026525-77026926" length="402" weight="1.000000" />
<sequence id="sequence_1990" name="chr10:3128192-3128478" length="287" weight="1.000000" />
<sequence id="sequence_1991" name="chr3:62403522-62403863" length="342" weight="1.000000" />
<sequence id="sequence_1992" name="chr4:42769176-42769441" length="266" weight="1.000000" />
<sequence id="sequence_1993" name="chr5:18058677-18058993" length="317" weight="1.000000" />
<sequence id="sequence_1994" name="chr8:4867818-4868179" length="362" weight="1.000000" />
<sequence id="sequence_1995" name="chr5:147574-147937" length="364" weight="1.000000" />
<sequence id="sequence_1996" name="chr9:5347709-5348066" length="358" weight="1.000000" />
<sequence id="sequence_1997" name="chr7:62683058-62683363" length="306" weight="1.000000" />
<sequence id="sequence_1998" name="chr7:1834555-1834810" length="256" weight="1.000000" />
<sequence id="sequence_1999" name="chr4:67403217-67403715" length="499" weight="1.000000" />
<sequence id="sequence_2000" name="chr2:12787576-12787829" length="254" weight="1.000000" />
<sequence id="sequence_2001" name="chr3:54616742-54617054" length="313" weight="1.000000" />
<sequence id="sequence_2002" name="chr5:68660499-68661144" length="646" weight="1.000000" />
<sequence id="sequence_2003" name="chr10:58592639-58593439" length="801" weight="1.000000" />
<sequence id="sequence_2004" name="chr4:8594491-8594931" length="441" weight="1.000000" />
<sequence id="sequence_2005" name="chr2:61960758-61961079" length="322" weight="1.000000" />
<sequence id="sequence_2006" name="chr1:11808523-11809427" length="905" weight="1.000000" />
<sequence id="sequence_2007" name="chr1:13925824-13926241" length="418" weight="1.000000" />
<sequence id="sequence_2008" name="chr2:67856018-67856343" length="326" weight="1.000000" />
<sequence id="sequence_2009" name="chr3:73760531-73760780" length="250" weight="1.000000" />
<sequence id="sequence_2010" name="chr4:48034499-48035013" length="515" weight="1.000000" />
<sequence id="sequence_2011" name="chr8:62236154-62236455" length="302" weight="1.000000" />
<sequence id="sequence_2012" name="chr1:38183042-38183300" length="259" weight="1.000000" />
<sequence id="sequence_2013" name="chr9:57927316-57927760" length="445" weight="1.000000" />
<sequence id="sequence_2014" name="chr3:4137803-4138095" length="293" weight="1.000000" />
<sequence id="sequence_2015" name="chr10:57795662-57795906" length="245" weight="1.000000" />
<sequence id="sequence_2016" name="chr3:52785361-52785716" length="356" weight="1.000000" />
<sequence id="sequence_2017" name="chr4:54066153-54066611" length="459" weight="1.000000" />
<sequence id="sequence_2018" name="chr1:69253560-69253948" length="389" weight="1.000000" />
<sequence id="sequence_2019" name="chr4:14913719-14914092" length="374" weight="1.000000" />
<sequence id="sequence_2020" name="chr2:70013965-70014316" length="352" weight="1.000000" />
<sequence id="sequence_2021" name="chr3:7017673-7018054" length="382" weight="1.000000" />
<sequence id="sequence_2022" name="chr3:16225125-16225538" length="414" weight="1.000000" />
<sequence id="sequence_2023" name="chr3:67971335-67971983" length="649" weight="1.000000" />
<sequence id="sequence_2024" name="chr8:54718144-54718854" length="711" weight="1.000000" />
<sequence id="sequence_2025" name="chr9:2297460-2297918" length="459" weight="1.000000" />
<sequence id="sequence_2026" name="chr9:2812664-2813249" length="586" weight="1.000000" />
<sequence id="sequence_2027" name="chr3:64134398-64134687" length="290" weight="1.000000" />
<sequence id="sequence_2028" name="chr2:60608504-60608933" length="430" weight="1.000000" />
<sequence id="sequence_2029" name="chr4:60186999-60187297" length="299" weight="1.000000" />
<sequence id="sequence_2030" name="chr4:64741492-64741756" length="265" weight="1.000000" />
<sequence id="sequence_2031" name="chr8:3622800-3623184" length="385" weight="1.000000" />
<sequence id="sequence_2032" name="chr1:60273862-60274402" length="541" weight="1.000000" />
<sequence id="sequence_2033" name="chr1:68263902-68264631" length="730" weight="1.000000" />
<sequence id="sequence_2034" name="chr3:54706369-54706621" length="253" weight="1.000000" />
<sequence id="sequence_2035" name="chr10:3116982-3117289" length="308" weight="1.000000" />
<sequence id="sequence_2036" name="chr10:6996678-6996973" length="296" weight="1.000000" />
<sequence id="sequence_2037" name="chr3:61342493-61342821" length="329" weight="1.000000" />
<sequence id="sequence_2038" name="chr4:4303523-4303886" length="364" weight="1.000000" />
<sequence id="sequence_2039" name="chr10:53703060-53703310" length="251" weight="1.000000" />
<sequence id="sequence_2040" name="chr7:6257877-6258275" length="399" weight="1.000000" />
<sequence id="sequence_2041" name="chr3:2380875-2381191" length="317" weight="1.000000" />
<sequence id="sequence_2042" name="chr1:5317188-5317483" length="296" weight="1.000000" />
<sequence id="sequence_2043" name="chr1:63419422-63419706" length="285" weight="1.000000" />
<sequence id="sequence_2044" name="chr2:75204015-75204333" length="319" weight="1.000000" />
<sequence id="sequence_2045" name="chr9:55625348-55625913" length="566" weight="1.000000" />
<sequence id="sequence_2046" name="chr10:29479-29723" length="245" weight="1.000000" />
<sequence id="sequence_2047" name="chr2:18948993-18949344" length="352" weight="1.000000" />
<sequence id="sequence_2048" name="chr4:62307921-62308254" length="334" weight="1.000000" />
<sequence id="sequence_2049" name="chr7:2616702-2617220" length="519" weight="1.000000" />
<sequence id="sequence_2050" name="chr1:62962371-62962685" length="315" weight="1.000000" />
<sequence id="sequence_2051" name="chr1:47927096-47927521" length="426" weight="1.000000" />
<sequence id="sequence_2052" name="chr9:56523729-56524175" length="447" weight="1.000000" />
<sequence id="sequence_2053" name="chr10:6453667-6453970" length="304" weight="1.000000" />
<sequence id="sequence_2054" name="chr3:57190900-57191177" length="278" weight="1.000000" />
<sequence id="sequence_2055" name="chr9:53708337-53708897" length="561" weight="1.000000" />
<sequence id="sequence_2056" name="chr1:57312115-57312421" length="307" weight="1.000000" />
<sequence id="sequence_2057" name="chr4:66555845-66556535" length="691" weight="1.000000" />
<sequence id="sequence_2058" name="chr6:53637776-53638110" length="335" weight="1.000000" />
<sequence id="sequence_2059" name="chr3:61696994-61697346" length="353" weight="1.000000" />
<sequence id="sequence_2060" name="chr1:15839630-15839921" length="292" weight="1.000000" />
<sequence id="sequence_2061" name="chr2:73861790-73862075" length="286" weight="1.000000" />
<sequence id="sequence_2062" name="chr4:62772274-62772607" length="334" weight="1.000000" />
<sequence id="sequence_2063" name="chr2:75126001-75126328" length="328" weight="1.000000" />
<sequence id="sequence_2064" name="chr8:56294785-56295041" length="257" weight="1.000000" />
<sequence id="sequence_2065" name="chr1:10002206-10002547" length="342" weight="1.000000" />
<sequence id="sequence_2066" name="chr1:72835761-72836132" length="372" weight="1.000000" />
<sequence id="sequence_2067" name="chr7:48654071-48654426" length="356" weight="1.000000" />
<sequence id="sequence_2068" name="chr10:51773872-51774193" length="322" weight="1.000000" />
<sequence id="sequence_2069" name="chr4:65188108-65188416" length="309" weight="1.000000" />
<sequence id="sequence_2070" name="chr7:62821785-62822136" length="352" weight="1.000000" />
<sequence id="sequence_2071" name="chr1:11838988-11839298" length="311" weight="1.000000" />
<sequence id="sequence_2072" name="chr3:54359702-54360240" length="539" weight="1.000000" />
<sequence id="sequence_2073" name="chr5:70122125-70122620" length="496" weight="1.000000" />
<sequence id="sequence_2074" name="chr3:64540328-64540653" length="326" weight="1.000000" />
<sequence id="sequence_2075" name="chr5:25484943-25485227" length="285" weight="1.000000" />
<sequence id="sequence_2076" name="chr2:6790383-6790632" length="250" weight="1.000000" />
<sequence id="sequence_2077" name="chr9:54732144-54732461" length="318" weight="1.000000" />
<sequence id="sequence_2078" name="chr1:78896841-78897093" length="253" weight="1.000000" />
<sequence id="sequence_2079" name="chr3:63811557-63811876" length="320" weight="1.000000" />
<sequence id="sequence_2080" name="chr5:4185449-4185708" length="260" weight="1.000000" />
<sequence id="sequence_2081" name="chr4:6749054-6749494" length="441" weight="1.000000" />
<sequence id="sequence_2082" name="chr3:15634012-15634375" length="364" weight="1.000000" />
<sequence id="sequence_2083" name="chr5:1833627-1834119" length="493" weight="1.000000" />
<sequence id="sequence_2084" name="chr8:53130137-53130397" length="261" weight="1.000000" />
<sequence id="sequence_2085" name="chr5:47178-47464" length="287" weight="1.000000" />
<sequence id="sequence_2086" name="chr9:2184937-2185293" length="357" weight="1.000000" />
<sequence id="sequence_2087" name="chr1:55813205-55813499" length="295" weight="1.000000" />
<sequence id="sequence_2088" name="chr1:13152353-13152607" length="255" weight="1.000000" />
<sequence id="sequence_2089" name="chr10:3547744-3548143" length="400" weight="1.000000" />
<sequence id="sequence_2090" name="chr10:2120755-2121029" length="275" weight="1.000000" />
<sequence id="sequence_2091" name="chr2:58894486-58895359" length="874" weight="1.000000" />
<sequence id="sequence_2092" name="chr1:16997318-16997599" length="282" weight="1.000000" />
<sequence id="sequence_2093" name="chr1:77099088-77099430" length="343" weight="1.000000" />
<sequence id="sequence_2094" name="chr2:58591819-58592073" length="255" weight="1.000000" />
<sequence id="sequence_2095" name="chr1:75410527-75410897" length="371" weight="1.000000" />
<sequence id="sequence_2096" name="chr1:71428314-71428659" length="346" weight="1.000000" />
<sequence id="sequence_2097" name="chr10:7246798-7247056" length="259" weight="1.000000" />
<sequence id="sequence_2098" name="chr10:54239729-54240050" length="322" weight="1.000000" />
<sequence id="sequence_2099" name="chr2:67401474-67401754" length="281" weight="1.000000" />
<sequence id="sequence_2100" name="chr4:11030413-11031003" length="591" weight="1.000000" />
<sequence id="sequence_2101" name="chr4:62377793-62378129" length="337" weight="1.000000" />
<sequence id="sequence_2102" name="chr3:72348449-72348909" length="461" weight="1.000000" />
<sequence id="sequence_2103" name="chr8:451116-451363" length="248" weight="1.000000" />
<sequence id="sequence_2104" name="chr5:65882320-65882566" length="247" weight="1.000000" />
<sequence id="sequence_2105" name="chr1:7333596-7333871" length="276" weight="1.000000" />
<sequence id="sequence_2106" name="chr7:5105408-5105881" length="474" weight="1.000000" />
<sequence id="sequence_2107" name="chr1:65252660-65252967" length="308" weight="1.000000" />
<sequence id="sequence_2108" name="chr2:9015428-9015941" length="514" weight="1.000000" />
<sequence id="sequence_2109" name="chr3:61061033-61061306" length="274" weight="1.000000" />
<sequence id="sequence_2110" name="chr4:62891441-62891736" length="296" weight="1.000000" />
<sequence id="sequence_2111" name="chr6:42724095-42724341" length="247" weight="1.000000" />
<sequence id="sequence_2112" name="chr3:4168079-4168649" length="571" weight="1.000000" />
<sequence id="sequence_2113" name="chr3:61818198-61818459" length="262" weight="1.000000" />
<sequence id="sequence_2114" name="chr2:73935485-73935742" length="258" weight="1.000000" />
<sequence id="sequence_2115" name="chr5:513964-514248" length="285" weight="1.000000" />
<sequence id="sequence_2116" name="chr5:6692999-6693331" length="333" weight="1.000000" />
<sequence id="sequence_2117" name="chr4:16032327-16032570" length="244" weight="1.000000" />
<sequence id="sequence_2118" name="chr1:65402298-65402559" length="262" weight="1.000000" />
<sequence id="sequence_2119" name="chr3:4733906-4734170" length="265" weight="1.000000" />
<sequence id="sequence_2120" name="chr8:46813333-46813772" length="440" weight="1.000000" />
<sequence id="sequence_2121" name="chr2:6552509-6552892" length="384" weight="1.000000" />
<sequence id="sequence_2122" name="chr7:2084876-2085144" length="269" weight="1.000000" />
<sequence id="sequence_2123" name="chr1:76742889-76743133" length="245" weight="1.000000" />
<sequence id="sequence_2124" name="chr4:55502353-55502744" length="392" weight="1.000000" />
<sequence id="sequence_2125" name="chr4:7616381-7616700" length="320" weight="1.000000" />
<sequence id="sequence_2126" name="chr4:63533963-63534445" length="483" weight="1.000000" />
<sequence id="sequence_2127" name="chr2:11452936-11453202" length="267" weight="1.000000" />
<sequence id="sequence_2128" name="chr3:70292671-70292966" length="296" weight="1.000000" />
<sequence id="sequence_2129" name="chr5:1755205-1755463" length="259" weight="1.000000" />
<sequence id="sequence_2130" name="chr1:58044839-58045114" length="276" weight="1.000000" />
<sequence id="sequence_2131" name="chr1:31769398-31770040" length="643" weight="1.000000" />
<sequence id="sequence_2132" name="chr9:183241-183969" length="729" weight="1.000000" />
<sequence id="sequence_2133" name="chr1:79487510-79487808" length="299" weight="1.000000" />
<sequence id="sequence_2134" name="chr4:1755076-1755424" length="349" weight="1.000000" />
<sequence id="sequence_2135" name="chr1:65214530-65215043" length="514" weight="1.000000" />
<sequence id="sequence_2136" name="chr2:12746234-12746665" length="432" weight="1.000000" />
<sequence id="sequence_2137" name="chr1:11344278-11344526" length="249" weight="1.000000" />
<sequence id="sequence_2138" name="chr10:12180249-12180495" length="247" weight="1.000000" />
<sequence id="sequence_2139" name="chr3:67166652-67166963" length="312" weight="1.000000" />
<sequence id="sequence_2140" name="chr1:6299283-6299533" length="251" weight="1.000000" />
<sequence id="sequence_2141" name="chr4:65546836-65547178" length="343" weight="1.000000" />
<sequence id="sequence_2142" name="chr2:71839072-71839356" length="285" weight="1.000000" />
<sequence id="sequence_2143" name="chr6:48430664-48431036" length="373" weight="1.000000" />
<sequence id="sequence_2144" name="chr2:1684718-1685095" length="378" weight="1.000000" />
<sequence id="sequence_2145" name="chr4:64835997-64836291" length="295" weight="1.000000" />
<sequence id="sequence_2146" name="chr6:52099300-52099774" length="475" weight="1.000000" />
<sequence id="sequence_2147" name="chr8:60391944-60392308" length="365" weight="1.000000" />
<sequence id="sequence_2148" name="chr1:8740764-8741015" length="252" weight="1.000000" />
<sequence id="sequence_2149" name="chr1:21481355-21481625" length="271" weight="1.000000" />
<sequence id="sequence_2150" name="chr5:5983966-5984688" length="723" weight="1.000000" />
<sequence id="sequence_2151" name="chr2:74665768-74666111" length="344" weight="1.000000" />
<sequence id="sequence_2152" name="chr5:11788177-11788569" length="393" weight="1.000000" />
<sequence id="sequence_2153" name="chr6:41088026-41088306" length="281" weight="1.000000" />
<sequence id="sequence_2154" name="chr9:55456127-55456406" length="280" weight="1.000000" />
<sequence id="sequence_2155" name="chr9:58422908-58423179" length="272" weight="1.000000" />
<sequence id="sequence_2156" name="chr1:5974116-5974434" length="319" weight="1.000000" />
<sequence id="sequence_2157" name="chr1:61549491-61549904" length="414" weight="1.000000" />
<sequence id="sequence_2158" name="chr1:21921804-21922192" length="389" weight="1.000000" />
<sequence id="sequence_2159" name="chr3:612432-612881" length="450" weight="1.000000" />
<sequence id="sequence_2160" name="chr6:48703939-48704560" length="622" weight="1.000000" />
<sequence id="sequence_2161" name="chr2:73048123-73048387" length="265" weight="1.000000" />
<sequence id="sequence_2162" name="chr2:74254356-74255005" length="650" weight="1.000000" />
<sequence id="sequence_2163" name="chr3:631748-632556" length="809" weight="1.000000" />
<sequence id="sequence_2164" name="chr3:67499921-67500293" length="373" weight="1.000000" />
<sequence id="sequence_2165" name="chr10:3902543-3903125" length="583" weight="1.000000" />
<sequence id="sequence_2166" name="chr3:54785338-54785609" length="272" weight="1.000000" />
<sequence id="sequence_2167" name="chr2:73667397-73667752" length="356" weight="1.000000" />
<sequence id="sequence_2168" name="chr4:59031244-59031826" length="583" weight="1.000000" />
<sequence id="sequence_2169" name="chr4:5511300-5511610" length="311" weight="1.000000" />
<sequence id="sequence_2170" name="chr1:3701407-3702014" length="608" weight="1.000000" />
<sequence id="sequence_2171" name="chr4:58228397-58228773" length="377" weight="1.000000" />
<sequence id="sequence_2172" name="chr3:67582522-67582776" length="255" weight="1.000000" />
<sequence id="sequence_2173" name="chr1:58555489-58555849" length="361" weight="1.000000" />
<sequence id="sequence_2174" name="chr5:68126774-68127137" length="364" weight="1.000000" />
<sequence id="sequence_2175" name="chr5:58479546-58479824" length="279" weight="1.000000" />
<sequence id="sequence_2176" name="chr8:5287644-5288044" length="401" weight="1.000000" />
<sequence id="sequence_2177" name="chr1:60094967-60095331" length="365" weight="1.000000" />
<sequence id="sequence_2178" name="chr2:70655635-70656067" length="433" weight="1.000000" />
<sequence id="sequence_2179" name="chr5:1324979-1325379" length="401" weight="1.000000" />
<sequence id="sequence_2180" name="chr1:27274106-27274553" length="448" weight="1.000000" />
<sequence id="sequence_2181" name="chr3:26649977-26650243" length="267" weight="1.000000" />
<sequence id="sequence_2182" name="chr3:69935418-69935693" length="276" weight="1.000000" />
<sequence id="sequence_2183" name="chr5:23966608-23966971" length="364" weight="1.000000" />
<sequence id="sequence_2184" name="chr1:49922065-49922534" length="470" weight="1.000000" />
<sequence id="sequence_2185" name="chr2:48995986-48996467" length="482" weight="1.000000" />
<sequence id="sequence_2186" name="chr2:70439907-70440424" length="518" weight="1.000000" />
<sequence id="sequence_2187" name="chr5:71819767-71820210" length="444" weight="1.000000" />
<sequence id="sequence_2188" name="chr1:30556364-30556617" length="254" weight="1.000000" />
<sequence id="sequence_2189" name="chr9:3944326-3944623" length="298" weight="1.000000" />
<sequence id="sequence_2190" name="chr1:12301661-12301918" length="258" weight="1.000000" />
<sequence id="sequence_2191" name="chr3:70511675-70512052" length="378" weight="1.000000" />
<sequence id="sequence_2192" name="chr10:1047653-1047914" length="262" weight="1.000000" />
<sequence id="sequence_2193" name="chr6:47832420-47833121" length="702" weight="1.000000" />
<sequence id="sequence_2194" name="chr7:37751380-37751631" length="252" weight="1.000000" />
<sequence id="sequence_2195" name="chr1:50931468-50931835" length="368" weight="1.000000" />
<sequence id="sequence_2196" name="chr6:39353750-39354032" length="283" weight="1.000000" />
<sequence id="sequence_2197" name="chr9:10117523-10117864" length="342" weight="1.000000" />
<sequence id="sequence_2198" name="chr1:72713365-72713689" length="325" weight="1.000000" />
<sequence id="sequence_2199" name="chr2:77084219-77084477" length="259" weight="1.000000" />
<sequence id="sequence_2200" name="chr7:5792780-5793267" length="488" weight="1.000000" />
<sequence id="sequence_2201" name="chr1:17831949-17832232" length="284" weight="1.000000" />
<sequence id="sequence_2202" name="chr3:9823515-9823847" length="333" weight="1.000000" />
<sequence id="sequence_2203" name="chr2:11457627-11458534" length="908" weight="1.000000" />
<sequence id="sequence_2204" name="chr4:20667223-20667540" length="318" weight="1.000000" />
<sequence id="sequence_2205" name="chr4:57070972-57071333" length="362" weight="1.000000" />
<sequence id="sequence_2206" name="chr4:56179677-56179970" length="294" weight="1.000000" />
<sequence id="sequence_2207" name="chr7:2054331-2054921" length="591" weight="1.000000" />
<sequence id="sequence_2208" name="chr7:63038553-63038851" length="299" weight="1.000000" />
<sequence id="sequence_2209" name="chr1:68147253-68147504" length="252" weight="1.000000" />
<sequence id="sequence_2210" name="chr3:67534409-67534672" length="264" weight="1.000000" />
<sequence id="sequence_2211" name="chr7:15665380-15665629" length="250" weight="1.000000" />
<sequence id="sequence_2212" name="chr8:3840032-3840318" length="287" weight="1.000000" />
<sequence id="sequence_2213" name="chr5:69446819-69447288" length="470" weight="1.000000" />
<sequence id="sequence_2214" name="chr5:71824223-71824495" length="273" weight="1.000000" />
<sequence id="sequence_2215" name="chr10:8694347-8694667" length="321" weight="1.000000" />
<sequence id="sequence_2216" name="chr3:2610362-2610755" length="394" weight="1.000000" />
<sequence id="sequence_2217" name="chr10:55793923-55794203" length="281" weight="1.000000" />
<sequence id="sequence_2218" name="chr2:9247526-9247769" length="244" weight="1.000000" />
<sequence id="sequence_2219" name="chr6:38168787-38169254" length="468" weight="1.000000" />
<sequence id="sequence_2220" name="chr3:66145459-66145765" length="307" weight="1.000000" />
<sequence id="sequence_2221" name="chr4:55868122-55868454" length="333" weight="1.000000" />
<sequence id="sequence_2222" name="chr1:55576000-55576989" length="990" weight="1.000000" />
<sequence id="sequence_2223" name="chr3:12003069-12003372" length="304" weight="1.000000" />
<sequence id="sequence_2224" name="chr2:60419561-60419833" length="273" weight="1.000000" />
<sequence id="sequence_2225" name="chr4:57739896-57740231" length="336" weight="1.000000" />
<sequence id="sequence_2226" name="chr3:72849870-72850417" length="548" weight="1.000000" />
<sequence id="sequence_2227" name="chr3:73364955-73365649" length="695" weight="1.000000" />
<sequence id="sequence_2228" name="chr8:51036689-51037021" length="333" weight="1.000000" />
<sequence id="sequence_2229" name="chr9:5521474-5521920" length="447" weight="1.000000" />
<sequence id="sequence_2230" name="chr3:62940432-62940846" length="415" weight="1.000000" />
<sequence id="sequence_2231" name="chr3:65458218-65458831" length="614" weight="1.000000" />
<sequence id="sequence_2232" name="chr1:9160241-9160534" length="294" weight="1.000000" />
<sequence id="sequence_2233" name="chr10:6871880-6872190" length="311" weight="1.000000" />
<sequence id="sequence_2234" name="chr8:57448185-57448583" length="399" weight="1.000000" />
<sequence id="sequence_2235" name="chr1:12429665-12429939" length="275" weight="1.000000" />
<sequence id="sequence_2236" name="chr2:67336955-67337203" length="249" weight="1.000000" />
<sequence id="sequence_2237" name="chr5:54004254-54004537" length="284" weight="1.000000" />
<sequence id="sequence_2238" name="chr5:69561470-69561777" length="308" weight="1.000000" />
<sequence id="sequence_2239" name="chr7:4524182-4524433" length="252" weight="1.000000" />
<sequence id="sequence_2240" name="chr10:55693521-55694088" length="568" weight="1.000000" />
<sequence id="sequence_2241" name="chr1:12782913-12783169" length="257" weight="1.000000" />
<sequence id="sequence_2242" name="chr2:71279329-71279617" length="289" weight="1.000000" />
<sequence id="sequence_2243" name="chr2:631670-632199" length="530" weight="1.000000" />
<sequence id="sequence_2244" name="chr1:62610475-62610837" length="363" weight="1.000000" />
<sequence id="sequence_2245" name="chr1:70590414-70590746" length="333" weight="1.000000" />
<sequence id="sequence_2246" name="chr10:58259352-58259962" length="611" weight="1.000000" />
<sequence id="sequence_2247" name="chr3:1921235-1921511" length="277" weight="1.000000" />
<sequence id="sequence_2248" name="chr5:59594121-59594366" length="246" weight="1.000000" />
<sequence id="sequence_2249" name="chr8:57086141-57086487" length="347" weight="1.000000" />
<sequence id="sequence_2250" name="chr2:6185533-6185806" length="274" weight="1.000000" />
<sequence id="sequence_2251" name="chr5:69356965-69357504" length="540" weight="1.000000" />
<sequence id="sequence_2252" name="chr1:15405903-15406260" length="358" weight="1.000000" />
<sequence id="sequence_2253" name="chr2:21722269-21722802" length="534" weight="1.000000" />
<sequence id="sequence_2254" name="chr5:69537021-69537300" length="280" weight="1.000000" />
<sequence id="sequence_2255" name="chr2:76705278-76705772" length="495" weight="1.000000" />
<sequence id="sequence_2256" name="chr3:11232580-11233101" length="522" weight="1.000000" />
<sequence id="sequence_2257" name="chr1:4712884-4713139" length="256" weight="1.000000" />
<sequence id="sequence_2258" name="chr3:63546435-63546954" length="520" weight="1.000000" />
<sequence id="sequence_2259" name="chr4:2433855-2434414" length="560" weight="1.000000" />
<sequence id="sequence_2260" name="chr6:51338942-51339344" length="403" weight="1.000000" />
<sequence id="sequence_2261" name="chr10:48183380-48183621" length="242" weight="1.000000" />
<sequence id="sequence_2262" name="chr3:68645498-68645855" length="358" weight="1.000000" />
<sequence id="sequence_2263" name="chr4:2088859-2089154" length="296" weight="1.000000" />
<sequence id="sequence_2264" name="chr6:50841821-50842153" length="333" weight="1.000000" />
<sequence id="sequence_2265" name="chr8:6519519-6519813" length="295" weight="1.000000" />
<sequence id="sequence_2266" name="chr1:5569424-5569691" length="268" weight="1.000000" />
<sequence id="sequence_2267" name="chr6:47662190-47662444" length="255" weight="1.000000" />
<sequence id="sequence_2268" name="chr1:60158352-60158686" length="335" weight="1.000000" />
<sequence id="sequence_2269" name="chr10:56949320-56949621" length="302" weight="1.000000" />
<sequence id="sequence_2270" name="chr4:62972251-62972520" length="270" weight="1.000000" />
<sequence id="sequence_2271" name="chr7:62613394-62613855" length="462" weight="1.000000" />
<sequence id="sequence_2272" name="chr9:35137468-35137847" length="380" weight="1.000000" />
<sequence id="sequence_2273" name="chr1:13412583-13413041" length="459" weight="1.000000" />
<sequence id="sequence_2274" name="chr2:57683405-57683690" length="286" weight="1.000000" />
<sequence id="sequence_2275" name="chr3:44532009-44532348" length="340" weight="1.000000" />
<sequence id="sequence_2276" name="chr3:3693667-3693988" length="322" weight="1.000000" />
<sequence id="sequence_2277" name="chr4:62977972-62978276" length="305" weight="1.000000" />
<sequence id="sequence_2278" name="chr4:66417105-66417422" length="318" weight="1.000000" />
<sequence id="sequence_2279" name="chr4:67660459-67660761" length="303" weight="1.000000" />
<sequence id="sequence_2280" name="chr7:64970394-64970722" length="329" weight="1.000000" />
<sequence id="sequence_2281" name="chr4:66724755-66725165" length="411" weight="1.000000" />
<sequence id="sequence_2282" name="chr6:55105213-55105692" length="480" weight="1.000000" />
<sequence id="sequence_2283" name="chr8:4850357-4850739" length="383" weight="1.000000" />
<sequence id="sequence_2284" name="chr10:54524456-54524776" length="321" weight="1.000000" />
<sequence id="sequence_2285" name="chr1:8977447-8977806" length="360" weight="1.000000" />
<sequence id="sequence_2286" name="chr1:71973930-71974396" length="467" weight="1.000000" />
<sequence id="sequence_2287" name="chr9:53663304-53663567" length="264" weight="1.000000" />
<sequence id="sequence_2288" name="chr3:67710818-67711149" length="332" weight="1.000000" />
<sequence id="sequence_2289" name="chr2:66282159-66282703" length="545" weight="1.000000" />
<sequence id="sequence_2290" name="chr4:47421494-47421817" length="324" weight="1.000000" />
<sequence id="sequence_2291" name="chr9:48747158-48747447" length="290" weight="1.000000" />
<sequence id="sequence_2292" name="chr2:990016-990407" length="392" weight="1.000000" />
<sequence id="sequence_2293" name="chr6:45199349-45199834" length="486" weight="1.000000" />
<sequence id="sequence_2294" name="chr7:41595338-41595600" length="263" weight="1.000000" />
<sequence id="sequence_2295" name="chr10:778898-779188" length="291" weight="1.000000" />
<sequence id="sequence_2296" name="chr5:1448453-1448762" length="310" weight="1.000000" />
<sequence id="sequence_2297" name="chr5:70001269-70001534" length="266" weight="1.000000" />
<sequence id="sequence_2298" name="chr6:55964732-55965032" length="301" weight="1.000000" />
<sequence id="sequence_2299" name="chr10:57273988-57274587" length="600" weight="1.000000" />
<sequence id="sequence_2300" name="chr3:5398508-5398807" length="300" weight="1.000000" />
<sequence id="sequence_2301" name="chr9:5241697-5242045" length="349" weight="1.000000" />
<sequence id="sequence_2302" name="chr2:8258852-8259282" length="431" weight="1.000000" />
<sequence id="sequence_2303" name="chr4:67632361-67632694" length="334" weight="1.000000" />
<sequence id="sequence_2304" name="chr6:44423251-44423569" length="319" weight="1.000000" />
<sequence id="sequence_2305" name="chr2:2992130-2992437" length="308" weight="1.000000" />
<sequence id="sequence_2306" name="chr1:56679586-56679897" length="312" weight="1.000000" />
<sequence id="sequence_2307" name="chr3:50285093-50285466" length="374" weight="1.000000" />
<sequence id="sequence_2308" name="chr9:48542376-48542656" length="281" weight="1.000000" />
<sequence id="sequence_2309" name="chr10:4690284-4690922" length="639" weight="1.000000" />
<sequence id="sequence_2310" name="chr5:2284071-2284342" length="272" weight="1.000000" />
<sequence id="sequence_2311" name="chr1:77145937-77146372" length="436" weight="1.000000" />
<sequence id="sequence_2312" name="chr1:80050655-80051123" length="469" weight="1.000000" />
<sequence id="sequence_2313" name="chr3:72145673-72145972" length="300" weight="1.000000" />
<sequence id="sequence_2314" name="chr1:1177424-1177802" length="379" weight="1.000000" />
<sequence id="sequence_2315" name="chr1:73132421-73132742" length="322" weight="1.000000" />
<sequence id="sequence_2316" name="chr1:31577434-31578031" length="598" weight="1.000000" />
<sequence id="sequence_2317" name="chr3:61845746-61846053" length="308" weight="1.000000" />
<sequence id="sequence_2318" name="chr1:10376821-10377167" length="347" weight="1.000000" />
<sequence id="sequence_2319" name="chr4:58667828-58668152" length="325" weight="1.000000" />
<sequence id="sequence_2320" name="chr1:19127617-19127913" length="297" weight="1.000000" />
<sequence id="sequence_2321" name="chr10:7942568-7942839" length="272" weight="1.000000" />
<sequence id="sequence_2322" name="chr6:56898805-56899120" length="316" weight="1.000000" />
<sequence id="sequence_2323" name="chr9:50256663-50256950" length="288" weight="1.000000" />
<sequence id="sequence_2324" name="chr4:1367041-1367417" length="377" weight="1.000000" />
<sequence id="sequence_2325" name="chr4:61646135-61646398" length="264" weight="1.000000" />
<sequence id="sequence_2326" name="chr5:5399116-5400294" length="1179" weight="1.000000" />
<sequence id="sequence_2327" name="chr10:58319035-58319362" length="328" weight="1.000000" />
<sequence id="sequence_2328" name="chr2:65188996-65189271" length="276" weight="1.000000" />
<sequence id="sequence_2329" name="chr9:54223049-54223298" length="250" weight="1.000000" />
<sequence id="sequence_2330" name="chr3:69410653-69410973" length="321" weight="1.000000" />
<sequence id="sequence_2331" name="chr10:3303010-3303268" length="259" weight="1.000000" />
<sequence id="sequence_2332" name="chr10:50368989-50369306" length="318" weight="1.000000" />
<sequence id="sequence_2333" name="chr2:8445286-8445600" length="315" weight="1.000000" />
<sequence id="sequence_2334" name="chr9:13018384-13019214" length="831" weight="1.000000" />
<sequence id="sequence_2335" name="chr4:3791643-3791923" length="281" weight="1.000000" />
<sequence id="sequence_2336" name="chr5:7540421-7540954" length="534" weight="1.000000" />
<sequence id="sequence_2337" name="chr5:8840022-8840597" length="576" weight="1.000000" />
<sequence id="sequence_2338" name="chr8:2064876-2065125" length="250" weight="1.000000" />
<sequence id="sequence_2339" name="chr8:58783922-58784164" length="243" weight="1.000000" />
<sequence id="sequence_2340" name="chr2:16194239-16194546" length="308" weight="1.000000" />
<sequence id="sequence_2341" name="chr2:21221035-21221343" length="309" weight="1.000000" />
<sequence id="sequence_2342" name="chr8:47996650-47997182" length="533" weight="1.000000" />
<sequence id="sequence_2343" name="chr9:40700782-40701139" length="358" weight="1.000000" />
<sequence id="sequence_2344" name="chr9:52647162-52647465" length="304" weight="1.000000" />
<sequence id="sequence_2345" name="chr10:7091065-7091411" length="347" weight="1.000000" />
<sequence id="sequence_2346" name="chr3:67593714-67594125" length="412" weight="1.000000" />
<sequence id="sequence_2347" name="chr9:1718851-1719146" length="296" weight="1.000000" />
<sequence id="sequence_2348" name="chr9:53418225-53418652" length="428" weight="1.000000" />
<sequence id="sequence_2349" name="chr1:65863726-65863967" length="242" weight="1.000000" />
<sequence id="sequence_2350" name="chr5:6225432-6226090" length="659" weight="1.000000" />
<sequence id="sequence_2351" name="chr10:52295162-52295475" length="314" weight="1.000000" />
<sequence id="sequence_2352" name="chr9:12222977-12223610" length="634" weight="1.000000" />
<sequence id="sequence_2353" name="chr3:5993935-5994296" length="362" weight="1.000000" />
<sequence id="sequence_2354" name="chr2:22755412-22755692" length="281" weight="1.000000" />
<sequence id="sequence_2355" name="chr5:243399-243665" length="267" weight="1.000000" />
<sequence id="sequence_2356" name="chr1:21793181-21793536" length="356" weight="1.000000" />
<sequence id="sequence_2357" name="chr7:6296924-6297292" length="369" weight="1.000000" />
<sequence id="sequence_2358" name="chr9:40414336-40414620" length="285" weight="1.000000" />
<sequence id="sequence_2359" name="chr2:69049781-69050050" length="270" weight="1.000000" />
<sequence id="sequence_2360" name="chr5:56233676-56234037" length="362" weight="1.000000" />
<sequence id="sequence_2361" name="chr9:52796915-52797313" length="399" weight="1.000000" />
<sequence id="sequence_2362" name="chr9:57433561-57433870" length="310" weight="1.000000" />
<sequence id="sequence_2363" name="chr4:66646494-66646892" length="399" weight="1.000000" />
<sequence id="sequence_2364" name="chr2:5796942-5797207" length="266" weight="1.000000" />
<sequence id="sequence_2365" name="chr10:13149941-13150230" length="290" weight="1.000000" />
<sequence id="sequence_2366" name="chr1:77950440-77950701" length="262" weight="1.000000" />
<sequence id="sequence_2367" name="chr6:58166087-58166485" length="399" weight="1.000000" />
<sequence id="sequence_2368" name="chr7:39886959-39887262" length="304" weight="1.000000" />
<sequence id="sequence_2369" name="chr9:8370652-8371078" length="427" weight="1.000000" />
<sequence id="sequence_2370" name="chr3:51446907-51447298" length="392" weight="1.000000" />
<sequence id="sequence_2371" name="chr4:1933700-1933958" length="259" weight="1.000000" />
<sequence id="sequence_2372" name="chr2:5094698-5094973" length="276" weight="1.000000" />
<sequence id="sequence_2373" name="chr6:31748018-31748367" length="350" weight="1.000000" />
<sequence id="sequence_2374" name="chr1:8596366-8596702" length="337" weight="1.000000" />
<sequence id="sequence_2375" name="chr2:8909610-8909876" length="267" weight="1.000000" />
<sequence id="sequence_2376" name="chr3:60095069-60095310" length="242" weight="1.000000" />
<sequence id="sequence_2377" name="chr10:58355982-58356254" length="273" weight="1.000000" />
<sequence id="sequence_2378" name="chr6:36788969-36789257" length="289" weight="1.000000" />
<sequence id="sequence_2379" name="chr10:38406126-38406451" length="326" weight="1.000000" />
<sequence id="sequence_2380" name="chr4:55517169-55517495" length="327" weight="1.000000" />
<sequence id="sequence_2381" name="chr6:51499812-51500070" length="259" weight="1.000000" />
<sequence id="sequence_2382" name="chr9:1821537-1821812" length="276" weight="1.000000" />
<sequence id="sequence_2383" name="chr4:61319334-61319699" length="366" weight="1.000000" />
<sequence id="sequence_2384" name="chr4:54016685-54017479" length="795" weight="1.000000" />
<sequence id="sequence_2385" name="chr4:61769076-61769459" length="384" weight="1.000000" />
<sequence id="sequence_2386" name="chr5:11916046-11916311" length="266" weight="1.000000" />
<sequence id="sequence_2387" name="chr7:2523877-2524118" length="242" weight="1.000000" />
<sequence id="sequence_2388" name="chr7:64324022-64324320" length="299" weight="1.000000" />
<sequence id="sequence_2389" name="chr10:2401986-2402406" length="421" weight="1.000000" />
<sequence id="sequence_2390" name="chr9:54643859-54644213" length="355" weight="1.000000" />
<sequence id="sequence_2391" name="chr10:9896390-9896867" length="478" weight="1.000000" />
<sequence id="sequence_2392" name="chr2:70547084-70547834" length="751" weight="1.000000" />
<sequence id="sequence_2393" name="chr3:6749683-6749987" length="305" weight="1.000000" />
<sequence id="sequence_2394" name="chr9:50048287-50048700" length="414" weight="1.000000" />
<sequence id="sequence_2395" name="chr1:55305356-55305948" length="593" weight="1.000000" />
<sequence id="sequence_2396" name="chr3:64937383-64937675" length="293" weight="1.000000" />
<sequence id="sequence_2397" name="chr5:66431871-66432127" length="257" weight="1.000000" />
<sequence id="sequence_2398" name="chr2:20268626-20269249" length="624" weight="1.000000" />
<sequence id="sequence_2399" name="chr1:10699090-10699342" length="253" weight="1.000000" />
<sequence id="sequence_2400" name="chr1:71191334-71191669" length="336" weight="1.000000" />
<sequence id="sequence_2401" name="chr3:73496490-73496975" length="486" weight="1.000000" />
<sequence id="sequence_2402" name="chr2:67647661-67648194" length="534" weight="1.000000" />
<sequence id="sequence_2403" name="chr4:2852041-2852675" length="635" weight="1.000000" />
<sequence id="sequence_2404" name="chr8:58759561-58759829" length="269" weight="1.000000" />
<sequence id="sequence_2405" name="chr2:65432124-65432827" length="704" weight="1.000000" />
<sequence id="sequence_2406" name="chr1:60514127-60514839" length="713" weight="1.000000" />
<sequence id="sequence_2407" name="chr2:58075127-58075378" length="252" weight="1.000000" />
<sequence id="sequence_2408" name="chr3:669618-669915" length="298" weight="1.000000" />
<sequence id="sequence_2409" name="chr3:17283658-17283908" length="251" weight="1.000000" />
<sequence id="sequence_2410" name="chr6:47994301-47994668" length="368" weight="1.000000" />
<sequence id="sequence_2411" name="chr1:67055756-67056098" length="343" weight="1.000000" />
<sequence id="sequence_2412" name="chr5:11371841-11372589" length="749" weight="1.000000" />
<sequence id="sequence_2413" name="chr5:62569868-62570336" length="469" weight="1.000000" />
<sequence id="sequence_2414" name="chr2:449559-449849" length="291" weight="1.000000" />
<sequence id="sequence_2415" name="chr9:55437880-55438195" length="316" weight="1.000000" />
<sequence id="sequence_2416" name="chr5:2216405-2216793" length="389" weight="1.000000" />
<sequence id="sequence_2417" name="chr3:70899995-70900284" length="290" weight="1.000000" />
<sequence id="sequence_2418" name="chr1:16486907-16487200" length="294" weight="1.000000" />
<sequence id="sequence_2419" name="chr8:56904702-56905192" length="491" weight="1.000000" />
<sequence id="sequence_2420" name="chr9:1631806-1632060" length="255" weight="1.000000" />
<sequence id="sequence_2421" name="chr10:55406135-55406650" length="516" weight="1.000000" />
<sequence id="sequence_2422" name="chr8:56784112-56784559" length="448" weight="1.000000" />
<sequence id="sequence_2423" name="chr10:8902915-8903243" length="329" weight="1.000000" />
<sequence id="sequence_2424" name="chr3:11866936-11867237" length="302" weight="1.000000" />
<sequence id="sequence_2425" name="chr6:55496516-55496932" length="417" weight="1.000000" />
<sequence id="sequence_2426" name="chr8:10189260-10189600" length="341" weight="1.000000" />
<sequence id="sequence_2427" name="chr2:696232-696488" length="257" weight="1.000000" />
<sequence id="sequence_2428" name="chr10:42871588-42871938" length="351" weight="1.000000" />
<sequence id="sequence_2429" name="chr1:49022540-49022935" length="396" weight="1.000000" />
<sequence id="sequence_2430" name="chr2:528028-528363" length="336" weight="1.000000" />
<sequence id="sequence_2431" name="chr5:62874834-62875758" length="925" weight="1.000000" />
<sequence id="sequence_2432" name="chr9:6174679-6174984" length="306" weight="1.000000" />
<sequence id="sequence_2433" name="chr2:75700085-75700629" length="545" weight="1.000000" />
<sequence id="sequence_2434" name="chr2:20130788-20131041" length="254" weight="1.000000" />
<sequence id="sequence_2435" name="chr3:71775755-71776392" length="638" weight="1.000000" />
<sequence id="sequence_2436" name="chr1:17813753-17816358" length="2606" weight="1.000000" />
<sequence id="sequence_2437" name="chr8:58148547-58149083" length="537" weight="1.000000" />
<sequence id="sequence_2438" name="chr8:9192532-9192877" length="346" weight="1.000000" />
<sequence id="sequence_2439" name="chr4:5600592-5600863" length="272" weight="1.000000" />
<sequence id="sequence_2440" name="chr4:66230565-66231237" length="673" weight="1.000000" />
<sequence id="sequence_2441" name="chr6:53190401-53190918" length="518" weight="1.000000" />
<sequence id="sequence_2442" name="chr3:19164347-19164667" length="321" weight="1.000000" />
<sequence id="sequence_2443" name="chr5:8149864-8150124" length="261" weight="1.000000" />
<sequence id="sequence_2444" name="chr1:70934325-70934887" length="563" weight="1.000000" />
<sequence id="sequence_2445" name="chr1:73637611-73637934" length="324" weight="1.000000" />
<sequence id="sequence_2446" name="chr4:16519305-16520122" length="818" weight="1.000000" />
<sequence id="sequence_2447" name="chr4:64419888-64420245" length="358" weight="1.000000" />
<sequence id="sequence_2448" name="chr1:2950102-2950669" length="568" weight="1.000000" />
<sequence id="sequence_2449" name="chr7:43544069-43544344" length="276" weight="1.000000" />
<sequence id="sequence_2450" name="chr5:63892297-63892634" length="338" weight="1.000000" />
<sequence id="sequence_2451" name="chr6:41841904-41842208" length="305" weight="1.000000" />
<sequence id="sequence_2452" name="chr7:37257036-37257344" length="309" weight="1.000000" />
<sequence id="sequence_2453" name="chr3:60173219-60173497" length="279" weight="1.000000" />
<sequence id="sequence_2454" name="chr7:55270742-55271095" length="354" weight="1.000000" />
<sequence id="sequence_2455" name="chr8:52712693-52712937" length="245" weight="1.000000" />
<sequence id="sequence_2456" name="chr9:50829890-50830184" length="295" weight="1.000000" />
<sequence id="sequence_2457" name="chr3:16236031-16236276" length="246" weight="1.000000" />
<sequence id="sequence_2458" name="chr7:6582556-6582904" length="349" weight="1.000000" />
<sequence id="sequence_2459" name="chr8:2819158-2819627" length="470" weight="1.000000" />
<sequence id="sequence_2460" name="chr8:4186069-4186324" length="256" weight="1.000000" />
<sequence id="sequence_2461" name="chr8:10697306-10697896" length="591" weight="1.000000" />
<sequence id="sequence_2462" name="chr1:18840971-18841557" length="587" weight="1.000000" />
<sequence id="sequence_2463" name="chr10:2833454-2833909" length="456" weight="1.000000" />
<sequence id="sequence_2464" name="chr2:65206913-65207223" length="311" weight="1.000000" />
<sequence id="sequence_2465" name="chr3:73569651-73570003" length="353" weight="1.000000" />
<sequence id="sequence_2466" name="chr5:14869797-14870089" length="293" weight="1.000000" />
<sequence id="sequence_2467" name="chr8:60644570-60644922" length="353" weight="1.000000" />
<sequence id="sequence_2468" name="chr3:11039868-11040138" length="271" weight="1.000000" />
<sequence id="sequence_2469" name="chr5:6382629-6383003" length="375" weight="1.000000" />
<sequence id="sequence_2470" name="chr6:54268452-54268803" length="352" weight="1.000000" />
<sequence id="sequence_2471" name="chr1:77427301-77427665" length="365" weight="1.000000" />
<sequence id="sequence_2472" name="chr3:1700873-1701351" length="479" weight="1.000000" />
<sequence id="sequence_2473" name="chr3:66786722-66787149" length="428" weight="1.000000" />
<sequence id="sequence_2474" name="chr4:7431775-7432107" length="333" weight="1.000000" />
<sequence id="sequence_2475" name="chr9:20081970-20082277" length="308" weight="1.000000" />
<sequence id="sequence_2476" name="chr1:20199828-20200075" length="248" weight="1.000000" />
<sequence id="sequence_2477" name="chr1:78393286-78393572" length="287" weight="1.000000" />
<sequence id="sequence_2478" name="chr2:1797814-1798199" length="386" weight="1.000000" />
<sequence id="sequence_2479" name="chr2:3387061-3387394" length="334" weight="1.000000" />
<sequence id="sequence_2480" name="chr3:50992053-50992358" length="306" weight="1.000000" />
<sequence id="sequence_2481" name="chr5:68442955-68443264" length="310" weight="1.000000" />
<sequence id="sequence_2482" name="chr6:47331774-47332097" length="324" weight="1.000000" />
<sequence id="sequence_2483" name="chr1:64401608-64401956" length="349" weight="1.000000" />
<sequence id="sequence_2484" name="chr2:68438361-68439156" length="796" weight="1.000000" />
<sequence id="sequence_2485" name="chr3:44645304-44645568" length="265" weight="1.000000" />
<sequence id="sequence_2486" name="chr9:4099772-4100035" length="264" weight="1.000000" />
<sequence id="sequence_2487" name="chr1:15865490-15865767" length="278" weight="1.000000" />
<sequence id="sequence_2488" name="chr5:62124709-62125132" length="424" weight="1.000000" />
<sequence id="sequence_2489" name="chr1:20301313-20301560" length="248" weight="1.000000" />
<sequence id="sequence_2490" name="chr10:48200516-48201041" length="526" weight="1.000000" />
<sequence id="sequence_2491" name="chr3:72590433-72590712" length="280" weight="1.000000" />
<sequence id="sequence_2492" name="chr3:11299482-11299781" length="300" weight="1.000000" />
<sequence id="sequence_2493" name="chr6:8975206-8975478" length="273" weight="1.000000" />
<sequence id="sequence_2494" name="chr6:60757269-60757653" length="385" weight="1.000000" />
<sequence id="sequence_2495" name="chr3:66944919-66945281" length="363" weight="1.000000" />
<sequence id="sequence_2496" name="chr4:55219659-55220017" length="359" weight="1.000000" />
<sequence id="sequence_2497" name="chr6:4804012-4804479" length="468" weight="1.000000" />
<sequence id="sequence_2498" name="chr4:53773373-53774075" length="703" weight="1.000000" />
<sequence id="sequence_2499" name="chr1:7661171-7661621" length="451" weight="1.000000" />
<sequence id="sequence_2500" name="chr2:69977018-69977430" length="413" weight="1.000000" />
<sequence id="sequence_2501" name="chr3:4278000-4278627" length="628" weight="1.000000" />
<sequence id="sequence_2502" name="chr8:61594582-61594869" length="288" weight="1.000000" />
<sequence id="sequence_2503" name="chr9:829274-829678" length="405" weight="1.000000" />
<sequence id="sequence_2504" name="chr4:624346-624770" length="425" weight="1.000000" />
<sequence id="sequence_2505" name="chr7:62902716-62903037" length="322" weight="1.000000" />
<sequence id="sequence_2506" name="chr3:4627320-4627675" length="356" weight="1.000000" />
<sequence id="sequence_2507" name="chr4:11090015-11090369" length="355" weight="1.000000" />
<sequence id="sequence_2508" name="chr1:61160345-61160669" length="325" weight="1.000000" />
<sequence id="sequence_2509" name="chr3:54885329-54885623" length="295" weight="1.000000" />
<sequence id="sequence_2510" name="chr6:51916535-51916829" length="295" weight="1.000000" />
<sequence id="sequence_2511" name="chr7:596888-597142" length="255" weight="1.000000" />
<sequence id="sequence_2512" name="chr1:28672944-28673191" length="248" weight="1.000000" />
<sequence id="sequence_2513" name="chr1:14261502-14261869" length="368" weight="1.000000" />
<sequence id="sequence_2514" name="chr1:68030705-68031053" length="349" weight="1.000000" />
<sequence id="sequence_2515" name="chr2:51711227-51711486" length="260" weight="1.000000" />
<sequence id="sequence_2516" name="chr3:19718314-19718922" length="609" weight="1.000000" />
<sequence id="sequence_2517" name="chr6:4089025-4089337" length="313" weight="1.000000" />
<sequence id="sequence_2518" name="chr8:1124771-1125028" length="258" weight="1.000000" />
<sequence id="sequence_2519" name="chr1:71918795-71919036" length="242" weight="1.000000" />
<sequence id="sequence_2520" name="chr6:53464228-53464502" length="275" weight="1.000000" />
<sequence id="sequence_2521" name="chr7:44885340-44885643" length="304" weight="1.000000" />
<sequence id="sequence_2522" name="chr4:1603437-1603764" length="328" weight="1.000000" />
<sequence id="sequence_2523" name="chr3:4949512-4949769" length="258" weight="1.000000" />
<sequence id="sequence_2524" name="chr3:10118349-10118906" length="558" weight="1.000000" />
<sequence id="sequence_2525" name="chr9:8358793-8359170" length="378" weight="1.000000" />
<sequence id="sequence_2526" name="chr6:46564729-46565176" length="448" weight="1.000000" />
<sequence id="sequence_2527" name="chr5:65522355-65522798" length="444" weight="1.000000" />
<sequence id="sequence_2528" name="chr2:76741277-76741533" length="257" weight="1.000000" />
<sequence id="sequence_2529" name="chr3:63312828-63313180" length="353" weight="1.000000" />
<sequence id="sequence_2530" name="chr2:9393286-9393586" length="301" weight="1.000000" />
<sequence id="sequence_2531" name="chr7:65338828-65339492" length="665" weight="1.000000" />
<sequence id="sequence_2532" name="chr1:21719389-21719752" length="364" weight="1.000000" />
<sequence id="sequence_2533" name="chr3:58392494-58392882" length="389" weight="1.000000" />
<sequence id="sequence_2534" name="chr3:66814244-66814791" length="548" weight="1.000000" />
<sequence id="sequence_2535" name="chr3:68024888-68025317" length="430" weight="1.000000" />
<sequence id="sequence_2536" name="chr5:4156845-4157137" length="293" weight="1.000000" />
<sequence id="sequence_2537" name="chr1:72708324-72708799" length="476" weight="1.000000" />
<sequence id="sequence_2538" name="chr2:3298566-3299083" length="518" weight="1.000000" />
<sequence id="sequence_2539" name="chr6:2597163-2597511" length="349" weight="1.000000" />
<sequence id="sequence_2540" name="chr6:41765190-41765537" length="348" weight="1.000000" />
<sequence id="sequence_2541" name="chr6:48213830-48214363" length="534" weight="1.000000" />
<sequence id="sequence_2542" name="chr2:39340574-39340816" length="243" weight="1.000000" />
<sequence id="sequence_2543" name="chr7:51216538-51216879" length="342" weight="1.000000" />
<sequence id="sequence_2544" name="chr1:74549310-74549952" length="643" weight="1.000000" />
<sequence id="sequence_2545" name="chr2:63262866-63263278" length="413" weight="1.000000" />
<sequence id="sequence_2546" name="chr5:41527255-41527607" length="353" weight="1.000000" />
<sequence id="sequence_2547" name="chr10:11617558-11617889" length="332" weight="1.000000" />
<sequence id="sequence_2548" name="chr3:68839364-68840046" length="683" weight="1.000000" />
<sequence id="sequence_2549" name="chr9:42334533-42335063" length="531" weight="1.000000" />
<sequence id="sequence_2550" name="chr9:47105459-47105956" length="498" weight="1.000000" />
<sequence id="sequence_2551" name="chr1:30828119-30828555" length="437" weight="1.000000" />
<sequence id="sequence_2552" name="chr10:7047567-7047810" length="244" weight="1.000000" />
<sequence id="sequence_2553" name="chr3:46814336-46814733" length="398" weight="1.000000" />
<sequence id="sequence_2554" name="chr10:59453652-59454009" length="358" weight="1.000000" />
<sequence id="sequence_2555" name="chr4:45593309-45593811" length="503" weight="1.000000" />
<sequence id="sequence_2556" name="chr7:58060165-58060622" length="458" weight="1.000000" />
<sequence id="sequence_2557" name="chr2:63352124-63352389" length="266" weight="1.000000" />
<sequence id="sequence_2558" name="chr6:6108368-6108746" length="379" weight="1.000000" />
<sequence id="sequence_2559" name="chr6:57456674-57456935" length="262" weight="1.000000" />
<sequence id="sequence_2560" name="chr8:55233472-55233806" length="335" weight="1.000000" />
<sequence id="sequence_2561" name="chr2:75400319-75400589" length="271" weight="1.000000" />
<sequence id="sequence_2562" name="chr3:65582804-65583147" length="344" weight="1.000000" />
<sequence id="sequence_2563" name="chr9:41581385-41581638" length="254" weight="1.000000" />
<sequence id="sequence_2564" name="chr1:66539138-66539507" length="370" weight="1.000000" />
<sequence id="sequence_2565" name="chr7:8640641-8640896" length="256" weight="1.000000" />
<sequence id="sequence_2566" name="chr9:12579953-12580208" length="256" weight="1.000000" />
<sequence id="sequence_2567" name="chr7:56566621-56566901" length="281" weight="1.000000" />
<sequence id="sequence_2568" name="chr3:58227981-58228290" length="310" weight="1.000000" />
<sequence id="sequence_2569" name="chr6:59307291-59307550" length="260" weight="1.000000" />
<sequence id="sequence_2570" name="chr1:11979411-11979654" length="244" weight="1.000000" />
<sequence id="sequence_2571" name="chr10:6373609-6373888" length="280" weight="1.000000" />
<sequence id="sequence_2572" name="chr2:66596445-66596726" length="282" weight="1.000000" />
<sequence id="sequence_2573" name="chr6:2721480-2721860" length="381" weight="1.000000" />
<sequence id="sequence_2574" name="chr1:50334835-50335339" length="505" weight="1.000000" />
<sequence id="sequence_2575" name="chr1:9963166-9963416" length="251" weight="1.000000" />
<sequence id="sequence_2576" name="chr3:59251654-59252174" length="521" weight="1.000000" />
<sequence id="sequence_2577" name="chr5:65372155-65372461" length="307" weight="1.000000" />
<sequence id="sequence_2578" name="chr2:58752407-58752660" length="254" weight="1.000000" />
<sequence id="sequence_2579" name="chr2:73437176-73437616" length="441" weight="1.000000" />
<sequence id="sequence_2580" name="chr4:7305240-7305488" length="249" weight="1.000000" />
<sequence id="sequence_2581" name="chr7:65165135-65165600" length="466" weight="1.000000" />
<sequence id="sequence_2582" name="chr1:10502513-10503482" length="970" weight="1.000000" />
<sequence id="sequence_2583" name="chr1:68123813-68124198" length="386" weight="1.000000" />
<sequence id="sequence_2584" name="chr3:575796-576147" length="352" weight="1.000000" />
<sequence id="sequence_2585" name="chr10:8848643-8848950" length="308" weight="1.000000" />
<sequence id="sequence_2586" name="chr3:61523547-61523796" length="250" weight="1.000000" />
<sequence id="sequence_2587" name="chr4:7420024-7420325" length="302" weight="1.000000" />
<sequence id="sequence_2588" name="chr5:71763294-71763626" length="333" weight="1.000000" />
<sequence id="sequence_2589" name="chr1:64053509-64053787" length="279" weight="1.000000" />
<sequence id="sequence_2590" name="chr10:615736-616024" length="289" weight="1.000000" />
<sequence id="sequence_2591" name="chr7:7881634-7881966" length="333" weight="1.000000" />
<sequence id="sequence_2592" name="chr1:3081064-3081347" length="284" weight="1.000000" />
<sequence id="sequence_2593" name="chr2:21525164-21525761" length="598" weight="1.000000" />
<sequence id="sequence_2594" name="chr5:4970565-4970946" length="382" weight="1.000000" />
<sequence id="sequence_2595" name="chr9:57447698-57447992" length="295" weight="1.000000" />
<sequence id="sequence_2596" name="chr2:55997225-55997498" length="274" weight="1.000000" />
<sequence id="sequence_2597" name="chr9:2372682-2373060" length="379" weight="1.000000" />
<sequence id="sequence_2598" name="chr5:59227045-59227323" length="279" weight="1.000000" />
<sequence id="sequence_2599" name="chr1:46408049-46408581" length="533" weight="1.000000" />
<sequence id="sequence_2600" name="chr10:5241624-5242080" length="457" weight="1.000000" />
<sequence id="sequence_2601" name="chr2:70906224-70906516" length="293" weight="1.000000" />
<sequence id="sequence_2602" name="chr5:10923061-10923377" length="317" weight="1.000000" />
<sequence id="sequence_2603" name="chr8:3977017-3977354" length="338" weight="1.000000" />
<sequence id="sequence_2604" name="chr1:21843380-21843740" length="361" weight="1.000000" />
<sequence id="sequence_2605" name="chr9:55918535-55918908" length="374" weight="1.000000" />
<sequence id="sequence_2606" name="chr4:537929-538606" length="678" weight="1.000000" />
<sequence id="sequence_2607" name="chr4:3461861-3462118" length="258" weight="1.000000" />
<sequence id="sequence_2608" name="chr8:59246922-59247166" length="245" weight="1.000000" />
<sequence id="sequence_2609" name="chr1:14792913-14793213" length="301" weight="1.000000" />
<sequence id="sequence_2610" name="chr2:8935547-8935813" length="267" weight="1.000000" />
<sequence id="sequence_2611" name="chr3:65119642-65119978" length="337" weight="1.000000" />
<sequence id="sequence_2612" name="chr4:10968440-10968814" length="375" weight="1.000000" />
<sequence id="sequence_2613" name="chr7:63368277-63368805" length="529" weight="1.000000" />
<sequence id="sequence_2614" name="chr5:63963085-63963363" length="279" weight="1.000000" />
<sequence id="sequence_2615" name="chr1:59680012-59680607" length="596" weight="1.000000" />
<sequence id="sequence_2616" name="chr5:1602020-1602269" length="250" weight="1.000000" />
<sequence id="sequence_2617" name="chr5:2616656-2616980" length="325" weight="1.000000" />
<sequence id="sequence_2618" name="chr9:55734287-55734714" length="428" weight="1.000000" />
<sequence id="sequence_2619" name="chr1:76915781-76916039" length="259" weight="1.000000" />
<sequence id="sequence_2620" name="chr6:55229314-55229564" length="251" weight="1.000000" />
<sequence id="sequence_2621" name="chr5:9231708-9232015" length="308" weight="1.000000" />
<sequence id="sequence_2622" name="chr6:32275081-32275465" length="385" weight="1.000000" />
<sequence id="sequence_2623" name="chr10:1433845-1434473" length="629" weight="1.000000" />
<sequence id="sequence_2624" name="chr3:7539928-7540190" length="263" weight="1.000000" />
<sequence id="sequence_2625" name="chr5:18456270-18456596" length="327" weight="1.000000" />
<sequence id="sequence_2626" name="chr3:4016462-4016777" length="316" weight="1.000000" />
<sequence id="sequence_2627" name="chr5:60652154-60652597" length="444" weight="1.000000" />
<sequence id="sequence_2628" name="chr9:52789487-52789757" length="271" weight="1.000000" />
<sequence id="sequence_2629" name="chr2:68112226-68112473" length="248" weight="1.000000" />
<sequence id="sequence_2630" name="chr3:8034376-8034812" length="437" weight="1.000000" />
<sequence id="sequence_2631" name="chr4:4907075-4907346" length="272" weight="1.000000" />
<sequence id="sequence_2632" name="chr3:18254979-18255841" length="863" weight="1.000000" />
<sequence id="sequence_2633" name="chr7:59892848-59893102" length="255" weight="1.000000" />
<sequence id="sequence_2634" name="chr2:72655711-72655970" length="260" weight="1.000000" />
<sequence id="sequence_2635" name="chr5:64017714-64018254" length="541" weight="1.000000" />
<sequence id="sequence_2636" name="chr2:19724572-19724945" length="374" weight="1.000000" />
<sequence id="sequence_2637" name="chr4:51292579-51293175" length="597" weight="1.000000" />
<sequence id="sequence_2638" name="chr4:61936643-61937031" length="389" weight="1.000000" />
<sequence id="sequence_2639" name="chr5:68232091-68232357" length="267" weight="1.000000" />
<sequence id="sequence_2640" name="chr10:19841491-19841894" length="404" weight="1.000000" />
<sequence id="sequence_2641" name="chr3:55224285-55224576" length="292" weight="1.000000" />
<sequence id="sequence_2642" name="chr4:68179942-68180229" length="288" weight="1.000000" />
<sequence id="sequence_2643" name="chr9:46361372-46361653" length="282" weight="1.000000" />
<sequence id="sequence_2644" name="chr8:57426812-57427329" length="518" weight="1.000000" />
<sequence id="sequence_2645" name="chr10:55373973-55374215" length="243" weight="1.000000" />
<sequence id="sequence_2646" name="chr5:67432420-67432726" length="307" weight="1.000000" />
<sequence id="sequence_2647" name="chr5:15091310-15091817" length="508" weight="1.000000" />
<sequence id="sequence_2648" name="chr1:68258823-68259104" length="282" weight="1.000000" />
<sequence id="sequence_2649" name="chr4:58571488-58571784" length="297" weight="1.000000" />
<sequence id="sequence_2650" name="chr9:20875536-20875814" length="279" weight="1.000000" />
<sequence id="sequence_2651" name="chr2:71939881-71940208" length="328" weight="1.000000" />
<sequence id="sequence_2652" name="chr3:70074139-70074537" length="399" weight="1.000000" />
<sequence id="sequence_2653" name="chr7:12309992-12310234" length="243" weight="1.000000" />
<sequence id="sequence_2654" name="chr8:10733232-10733507" length="276" weight="1.000000" />
<sequence id="sequence_2655" name="chr10:1643987-1644281" length="295" weight="1.000000" />
<sequence id="sequence_2656" name="chr4:59429027-59429455" length="429" weight="1.000000" />
<sequence id="sequence_2657" name="chr6:52487357-52487664" length="308" weight="1.000000" />
<sequence id="sequence_2658" name="chr3:4892260-4892550" length="291" weight="1.000000" />
<sequence id="sequence_2659" name="chr5:62021189-62021448" length="260" weight="1.000000" />
<sequence id="sequence_2660" name="chr6:54595454-54595792" length="339" weight="1.000000" />
<sequence id="sequence_2661" name="chr1:4326075-4326477" length="403" weight="1.000000" />
<sequence id="sequence_2662" name="chr2:74948749-74949026" length="278" weight="1.000000" />
<sequence id="sequence_2663" name="chr4:66619291-66619641" length="351" weight="1.000000" />
<sequence id="sequence_2664" name="chr2:4430941-4431439" length="499" weight="1.000000" />
<sequence id="sequence_2665" name="chr3:53195395-53195746" length="352" weight="1.000000" />
<sequence id="sequence_2666" name="chr7:12932820-12933072" length="253" weight="1.000000" />
<sequence id="sequence_2667" name="chr9:22358225-22358531" length="307" weight="1.000000" />
<sequence id="sequence_2668" name="chr2:3987771-3988049" length="279" weight="1.000000" />
<sequence id="sequence_2669" name="chr5:14292076-14292338" length="263" weight="1.000000" />
<sequence id="sequence_2670" name="chr2:19862798-19863071" length="274" weight="1.000000" />
<sequence id="sequence_2671" name="chr1:3151810-3152101" length="292" weight="1.000000" />
<sequence id="sequence_2672" name="chr2:60665463-60665929" length="467" weight="1.000000" />
<sequence id="sequence_2673" name="chr2:6472306-6472939" length="634" weight="1.000000" />
<sequence id="sequence_2674" name="chr10:48999196-48999487" length="292" weight="1.000000" />
<sequence id="sequence_2675" name="chr4:7278721-7279060" length="340" weight="1.000000" />
<sequence id="sequence_2676" name="chr1:68056305-68056838" length="534" weight="1.000000" />
<sequence id="sequence_2677" name="chr4:7008116-7008446" length="331" weight="1.000000" />
<sequence id="sequence_2678" name="chr2:56031068-56031451" length="384" weight="1.000000" />
<sequence id="sequence_2679" name="chr1:59283273-59283557" length="285" weight="1.000000" />
<sequence id="sequence_2680" name="chr5:62657867-62658320" length="454" weight="1.000000" />
<sequence id="sequence_2681" name="chr6:57039078-57039337" length="260" weight="1.000000" />
<sequence id="sequence_2682" name="chr2:65414239-65414628" length="390" weight="1.000000" />
<sequence id="sequence_2683" name="chr9:17737748-17738003" length="256" weight="1.000000" />
<sequence id="sequence_2684" name="chr2:70725808-70726087" length="280" weight="1.000000" />
<sequence id="sequence_2685" name="chr2:75338545-75339014" length="470" weight="1.000000" />
<sequence id="sequence_2686" name="chr2:75656153-75656579" length="427" weight="1.000000" />
<sequence id="sequence_2687" name="chr8:52427394-52427739" length="346" weight="1.000000" />
<sequence id="sequence_2688" name="chr2:67468299-67468614" length="316" weight="1.000000" />
<sequence id="sequence_2689" name="chr10:2601801-2602225" length="425" weight="1.000000" />
<sequence id="sequence_2690" name="chr2:72086320-72086601" length="282" weight="1.000000" />
<sequence id="sequence_2691" name="chr3:65363788-65364187" length="400" weight="1.000000" />
<sequence id="sequence_2692" name="chr5:23380232-23380570" length="339" weight="1.000000" />
<sequence id="sequence_2693" name="chr3:70279808-70280101" length="294" weight="1.000000" />
<sequence id="sequence_2694" name="chr5:23954070-23954385" length="316" weight="1.000000" />
<sequence id="sequence_2695" name="chr5:64954580-64954919" length="340" weight="1.000000" />
<sequence id="sequence_2696" name="chr1:7090744-7091155" length="412" weight="1.000000" />
<sequence id="sequence_2697" name="chr8:4547241-4547547" length="307" weight="1.000000" />
<sequence id="sequence_2698" name="chr10:55271751-55272041" length="291" weight="1.000000" />
<sequence id="sequence_2699" name="chr2:69563470-69563726" length="257" weight="1.000000" />
<sequence id="sequence_2700" name="chr3:9892494-9892742" length="249" weight="1.000000" />
<sequence id="sequence_2701" name="chr6:59147367-59147894" length="528" weight="1.000000" />
<sequence id="sequence_2702" name="chr2:72306485-72306774" length="290" weight="1.000000" />
<sequence id="sequence_2703" name="chr4:55288768-55289204" length="437" weight="1.000000" />
<sequence id="sequence_2704" name="chr5:14915355-14915608" length="254" weight="1.000000" />
<sequence id="sequence_2705" name="chr5:19096787-19097095" length="309" weight="1.000000" />
<sequence id="sequence_2706" name="chr6:55920486-55920877" length="392" weight="1.000000" />
<sequence id="sequence_2707" name="chr1:80879637-80880440" length="804" weight="1.000000" />
<sequence id="sequence_2708" name="chr10:14926852-14927354" length="503" weight="1.000000" />
<sequence id="sequence_2709" name="chr2:56922427-56922730" length="304" weight="1.000000" />
<sequence id="sequence_2710" name="chr5:13564771-13565018" length="248" weight="1.000000" />
<sequence id="sequence_2711" name="chr8:2565868-2566136" length="269" weight="1.000000" />
<sequence id="sequence_2712" name="chr6:50926931-50927309" length="379" weight="1.000000" />
<sequence id="sequence_2713" name="chr2:76596377-76596745" length="369" weight="1.000000" />
<sequence id="sequence_2714" name="chr2:55545155-55545612" length="458" weight="1.000000" />
<sequence id="sequence_2715" name="chr6:1380363-1380627" length="265" weight="1.000000" />
<sequence id="sequence_2716" name="chr8:52032188-52032436" length="249" weight="1.000000" />
<sequence id="sequence_2717" name="chr2:68932834-68933206" length="373" weight="1.000000" />
<sequence id="sequence_2718" name="chr9:40921620-40921923" length="304" weight="1.000000" />
<sequence id="sequence_2719" name="chr5:67095181-67095489" length="309" weight="1.000000" />
<sequence id="sequence_2720" name="chr1:5753396-5754166" length="771" weight="1.000000" />
<sequence id="sequence_2721" name="chr3:61973195-61973531" length="337" weight="1.000000" />
<sequence id="sequence_2722" name="chr5:9364941-9365359" length="419" weight="1.000000" />
<sequence id="sequence_2723" name="chr9:2305631-2306206" length="576" weight="1.000000" />
<sequence id="sequence_2724" name="chr9:53445327-53445601" length="275" weight="1.000000" />
<sequence id="sequence_2725" name="chr1:53405721-53406219" length="499" weight="1.000000" />
<sequence id="sequence_2726" name="chr6:40989075-40989361" length="287" weight="1.000000" />
<sequence id="sequence_2727" name="chr6:43604576-43604821" length="246" weight="1.000000" />
<sequence id="sequence_2728" name="chr2:18116739-18117109" length="371" weight="1.000000" />
<sequence id="sequence_2729" name="chr1:31882753-31883001" length="249" weight="1.000000" />
<sequence id="sequence_2730" name="chr10:9155764-9156045" length="282" weight="1.000000" />
<sequence id="sequence_2731" name="chr5:51200181-51200460" length="280" weight="1.000000" />
<sequence id="sequence_2732" name="chr1:69862748-69863421" length="674" weight="1.000000" />
<sequence id="sequence_2733" name="chr2:77485331-77485635" length="305" weight="1.000000" />
<sequence id="sequence_2734" name="chr3:71199474-71199914" length="441" weight="1.000000" />
<sequence id="sequence_2735" name="chr4:59249551-59249813" length="263" weight="1.000000" />
<sequence id="sequence_2736" name="chr9:55413141-55413402" length="262" weight="1.000000" />
<sequence id="sequence_2737" name="chr1:17706268-17706682" length="415" weight="1.000000" />
<sequence id="sequence_2738" name="chr7:65160519-65160778" length="260" weight="1.000000" />
<sequence id="sequence_2739" name="chr10:1273497-1274056" length="560" weight="1.000000" />
<sequence id="sequence_2740" name="chr4:55017359-55017706" length="348" weight="1.000000" />
<sequence id="sequence_2741" name="chr4:57574476-57574781" length="306" weight="1.000000" />
<sequence id="sequence_2742" name="chr7:3468914-3469208" length="295" weight="1.000000" />
<sequence id="sequence_2743" name="chr3:65108634-65108904" length="271" weight="1.000000" />
<sequence id="sequence_2744" name="chr8:49390945-49391191" length="247" weight="1.000000" />
<sequence id="sequence_2745" name="chr1:66228836-66229140" length="305" weight="1.000000" />
<sequence id="sequence_2746" name="chr1:71868919-71869205" length="287" weight="1.000000" />
<sequence id="sequence_2747" name="chr2:974289-974879" length="591" weight="1.000000" />
<sequence id="sequence_2748" name="chr9:50576556-50577003" length="448" weight="1.000000" />
<sequence id="sequence_2749" name="chr4:52427914-52428186" length="273" weight="1.000000" />
<sequence id="sequence_2750" name="chr10:6433206-6433902" length="697" weight="1.000000" />
<sequence id="sequence_2751" name="chr10:1407720-1408256" length="537" weight="1.000000" />
<sequence id="sequence_2752" name="chr6:50012010-50012332" length="323" weight="1.000000" />
<sequence id="sequence_2753" name="chr10:3110643-3110907" length="265" weight="1.000000" />
<sequence id="sequence_2754" name="chr3:62963703-62964020" length="318" weight="1.000000" />
<sequence id="sequence_2755" name="chr7:51501697-51502210" length="514" weight="1.000000" />
<sequence id="sequence_2756" name="chr3:6808677-6808965" length="289" weight="1.000000" />
<sequence id="sequence_2757" name="chr6:51647268-51647519" length="252" weight="1.000000" />
<sequence id="sequence_2758" name="chr6:60643065-60643401" length="337" weight="1.000000" />
<sequence id="sequence_2759" name="chr1:70906348-70906678" length="331" weight="1.000000" />
<sequence id="sequence_2760" name="chr10:54176218-54176462" length="245" weight="1.000000" />
<sequence id="sequence_2761" name="chr3:63180285-63180616" length="332" weight="1.000000" />
<sequence id="sequence_2762" name="chr7:60885647-60886130" length="484" weight="1.000000" />
<sequence id="sequence_2763" name="chr5:13430538-13430958" length="421" weight="1.000000" />
<sequence id="sequence_2764" name="chr9:47907910-47908222" length="313" weight="1.000000" />
<sequence id="sequence_2765" name="chr2:73293284-73293595" length="312" weight="1.000000" />
<sequence id="sequence_2766" name="chr8:53145185-53145691" length="507" weight="1.000000" />
<sequence id="sequence_2767" name="chr3:52324377-52324807" length="431" weight="1.000000" />
<sequence id="sequence_2768" name="chr9:53125170-53125463" length="294" weight="1.000000" />
<sequence id="sequence_2769" name="chr1:61634822-61635078" length="257" weight="1.000000" />
<sequence id="sequence_2770" name="chr4:55328453-55328791" length="339" weight="1.000000" />
<sequence id="sequence_2771" name="chr2:60326188-60326528" length="341" weight="1.000000" />
<sequence id="sequence_2772" name="chr8:6148862-6149125" length="264" weight="1.000000" />
<sequence id="sequence_2773" name="chr1:69568937-69569208" length="272" weight="1.000000" />
<sequence id="sequence_2774" name="chr3:57159215-57159492" length="278" weight="1.000000" />
<sequence id="sequence_2775" name="chr6:49947291-49947569" length="279" weight="1.000000" />
<sequence id="sequence_2776" name="chr8:55692134-55692495" length="362" weight="1.000000" />
<sequence id="sequence_2777" name="chr1:36087426-36087715" length="290" weight="1.000000" />
<sequence id="sequence_2778" name="chr1:66359389-66359658" length="270" weight="1.000000" />
<sequence id="sequence_2779" name="chr4:68339238-68339480" length="243" weight="1.000000" />
<sequence id="sequence_2780" name="chr7:49973728-49974036" length="309" weight="1.000000" />
<sequence id="sequence_2781" name="chr3:71772999-71773529" length="531" weight="1.000000" />
<sequence id="sequence_2782" name="chr7:11450538-11450909" length="372" weight="1.000000" />
<sequence id="sequence_2783" name="chr10:57928113-57928395" length="283" weight="1.000000" />
<sequence id="sequence_2784" name="chr4:46360968-46361225" length="258" weight="1.000000" />
<sequence id="sequence_2785" name="chr5:65490570-65491144" length="575" weight="1.000000" />
<sequence id="sequence_2786" name="chr7:8489690-8490282" length="593" weight="1.000000" />
<sequence id="sequence_2787" name="chr7:58771644-58771945" length="302" weight="1.000000" />
<sequence id="sequence_2788" name="chr2:5551776-5552049" length="274" weight="1.000000" />
<sequence id="sequence_2789" name="chr4:9641083-9641383" length="301" weight="1.000000" />
<sequence id="sequence_2790" name="chr6:50810682-50811061" length="380" weight="1.000000" />
<sequence id="sequence_2791" name="chr1:76746719-76747093" length="375" weight="1.000000" />
<sequence id="sequence_2792" name="chr10:49926178-49926440" length="263" weight="1.000000" />
<sequence id="sequence_2793" name="chr1:65993473-65993774" length="302" weight="1.000000" />
<sequence id="sequence_2794" name="chr3:5681238-5681725" length="488" weight="1.000000" />
<sequence id="sequence_2795" name="chr6:43180248-43180517" length="270" weight="1.000000" />
<sequence id="sequence_2796" name="chr7:64547287-64547535" length="249" weight="1.000000" />
<sequence id="sequence_2797" name="chr1:59369890-59370233" length="344" weight="1.000000" />
<sequence id="sequence_2798" name="chr10:52910222-52910482" length="261" weight="1.000000" />
<sequence id="sequence_2799" name="chr7:704002-704255" length="254" weight="1.000000" />
<sequence id="sequence_2800" name="chr1:79626781-79627154" length="374" weight="1.000000" />
<sequence id="sequence_2801" name="chr8:53771189-53771544" length="356" weight="1.000000" />
<sequence id="sequence_2802" name="chr1:67363628-67363909" length="282" weight="1.000000" />
<sequence id="sequence_2803" name="chr1:61391141-61391780" length="640" weight="1.000000" />
<sequence id="sequence_2804" name="chr1:65917838-65918155" length="318" weight="1.000000" />
<sequence id="sequence_2805" name="chr6:57191193-57191592" length="400" weight="1.000000" />
<sequence id="sequence_2806" name="chr2:16393155-16393473" length="319" weight="1.000000" />
<sequence id="sequence_2807" name="chr2:61802847-61803286" length="440" weight="1.000000" />
<sequence id="sequence_2808" name="chr4:48976837-48977082" length="246" weight="1.000000" />
<sequence id="sequence_2809" name="chr8:61186079-61186532" length="454" weight="1.000000" />
<sequence id="sequence_2810" name="chr1:59755369-59755730" length="362" weight="1.000000" />
<sequence id="sequence_2811" name="chr2:67564096-67564614" length="519" weight="1.000000" />
<sequence id="sequence_2812" name="chr2:77381369-77382116" length="748" weight="1.000000" />
<sequence id="sequence_2813" name="chr3:8596415-8596690" length="276" weight="1.000000" />
<sequence id="sequence_2814" name="chr3:66225077-66225328" length="252" weight="1.000000" />
<sequence id="sequence_2815" name="chr6:51541695-51542003" length="309" weight="1.000000" />
<sequence id="sequence_2816" name="chr8:59076931-59077354" length="424" weight="1.000000" />
<sequence id="sequence_2817" name="chr1:73474461-73474711" length="251" weight="1.000000" />
<sequence id="sequence_2818" name="chr10:7062913-7063169" length="257" weight="1.000000" />
<sequence id="sequence_2819" name="chr4:60136040-60136690" length="651" weight="1.000000" />
<sequence id="sequence_2820" name="chr7:61252206-61252464" length="259" weight="1.000000" />
<sequence id="sequence_2821" name="chr1:61117221-61117757" length="537" weight="1.000000" />
<sequence id="sequence_2822" name="chr4:60660398-60660847" length="450" weight="1.000000" />
<sequence id="sequence_2823" name="chr10:50231092-50231943" length="852" weight="1.000000" />
<sequence id="sequence_2824" name="chr1:59668598-59668855" length="258" weight="1.000000" />
<sequence id="sequence_2825" name="chr4:67669127-67669707" length="581" weight="1.000000" />
<sequence id="sequence_2826" name="chr6:524906-525350" length="445" weight="1.000000" />
<sequence id="sequence_2827" name="chr7:2092358-2092935" length="578" weight="1.000000" />
<sequence id="sequence_2828" name="chr8:665825-666091" length="267" weight="1.000000" />
<sequence id="sequence_2829" name="chr1:3693161-3693459" length="299" weight="1.000000" />
<sequence id="sequence_2830" name="chr3:10905121-10905388" length="268" weight="1.000000" />
<sequence id="sequence_2831" name="chr7:4840203-4840607" length="405" weight="1.000000" />
<sequence id="sequence_2832" name="chr8:57059492-57059742" length="251" weight="1.000000" />
<sequence id="sequence_2833" name="chr2:16983811-16984293" length="483" weight="1.000000" />
<sequence id="sequence_2834" name="chr6:46729024-46729276" length="253" weight="1.000000" />
<sequence id="sequence_2835" name="chr2:5559492-5559798" length="307" weight="1.000000" />
<sequence id="sequence_2836" name="chr3:71884601-71885016" length="416" weight="1.000000" />
<sequence id="sequence_2837" name="chr8:62371841-62372276" length="436" weight="1.000000" />
<sequence id="sequence_2838" name="chr1:5876827-5877108" length="282" weight="1.000000" />
<sequence id="sequence_2839" name="chr3:57665401-57665697" length="297" weight="1.000000" />
<sequence id="sequence_2840" name="chr5:70198375-70198697" length="323" weight="1.000000" />
<sequence id="sequence_2841" name="chr7:16434112-16434396" length="285" weight="1.000000" />
<sequence id="sequence_2842" name="chr8:5367838-5368165" length="328" weight="1.000000" />
<sequence id="sequence_2843" name="chr1:74204682-74205234" length="553" weight="1.000000" />
<sequence id="sequence_2844" name="chr9:57468182-57468430" length="249" weight="1.000000" />
<sequence id="sequence_2845" name="chr10:57685500-57685801" length="302" weight="1.000000" />
<sequence id="sequence_2846" name="chr4:2782482-2782894" length="413" weight="1.000000" />
<sequence id="sequence_2847" name="chr4:55660108-55660381" length="274" weight="1.000000" />
<sequence id="sequence_2848" name="chr5:64665743-64666000" length="258" weight="1.000000" />
<sequence id="sequence_2849" name="chr9:45045023-45045269" length="247" weight="1.000000" />
<sequence id="sequence_2850" name="chr5:12033672-12033931" length="260" weight="1.000000" />
<sequence id="sequence_2851" name="chr3:8744321-8744573" length="253" weight="1.000000" />
<sequence id="sequence_2852" name="chr10:50695947-50696580" length="634" weight="1.000000" />
<sequence id="sequence_2853" name="chr3:5937103-5937356" length="254" weight="1.000000" />
<sequence id="sequence_2854" name="chr6:46201104-46201367" length="264" weight="1.000000" />
<sequence id="sequence_2855" name="chr3:7406243-7406663" length="421" weight="1.000000" />
<sequence id="sequence_2856" name="chr7:63779244-63779564" length="321" weight="1.000000" />
<sequence id="sequence_2857" name="chr8:61294827-61295084" length="258" weight="1.000000" />
<sequence id="sequence_2858" name="chr1:30444705-30444967" length="263" weight="1.000000" />
<sequence id="sequence_2859" name="chr1:3781133-3781487" length="355" weight="1.000000" />
<sequence id="sequence_2860" name="chr1:5092500-5092768" length="269" weight="1.000000" />
<sequence id="sequence_2861" name="chr1:2786509-2786904" length="396" weight="1.000000" />
<sequence id="sequence_2862" name="chr1:51302930-51303536" length="607" weight="1.000000" />
<sequence id="sequence_2863" name="chr1:77582649-77583214" length="566" weight="1.000000" />
<sequence id="sequence_2864" name="chr7:61157785-61158552" length="768" weight="1.000000" />
<sequence id="sequence_2865" name="chr1:32543581-32544166" length="586" weight="1.000000" />
<sequence id="sequence_2866" name="chr1:8067625-8068185" length="561" weight="1.000000" />
<sequence id="sequence_2867" name="chr1:24628941-24629199" length="259" weight="1.000000" />
<sequence id="sequence_2868" name="chr3:57951798-57952079" length="282" weight="1.000000" />
<sequence id="sequence_2869" name="chr3:73237969-73238252" length="284" weight="1.000000" />
<sequence id="sequence_2870" name="chr1:76840191-76840465" length="275" weight="1.000000" />
<sequence id="sequence_2871" name="chr8:2978909-2979155" length="247" weight="1.000000" />
<sequence id="sequence_2872" name="chr3:70788865-70789135" length="271" weight="1.000000" />
<sequence id="sequence_2873" name="chr1:69622773-69623136" length="364" weight="1.000000" />
<sequence id="sequence_2874" name="chr3:65701706-65702033" length="328" weight="1.000000" />
<sequence id="sequence_2875" name="chr3:70712271-70712896" length="626" weight="1.000000" />
<sequence id="sequence_2876" name="chr1:3417777-3418077" length="301" weight="1.000000" />
<sequence id="sequence_2877" name="chr2:75663320-75663695" length="376" weight="1.000000" />
<sequence id="sequence_2878" name="chr1:68186027-68186399" length="373" weight="1.000000" />
<sequence id="sequence_2879" name="chr4:5082244-5082647" length="404" weight="1.000000" />
<sequence id="sequence_2880" name="chr4:9707404-9707929" length="526" weight="1.000000" />
<sequence id="sequence_2881" name="chr10:2391111-2391432" length="322" weight="1.000000" />
<sequence id="sequence_2882" name="chr3:5226983-5227258" length="276" weight="1.000000" />
<sequence id="sequence_2883" name="chr2:58308395-58308927" length="533" weight="1.000000" />
<sequence id="sequence_2884" name="chr1:31878694-31879013" length="320" weight="1.000000" />
<sequence id="sequence_2885" name="chr1:52902051-52902333" length="283" weight="1.000000" />
<sequence id="sequence_2886" name="chr1:76043399-76043660" length="262" weight="1.000000" />
<sequence id="sequence_2887" name="chr3:70119093-70119389" length="297" weight="1.000000" />
<sequence id="sequence_2888" name="chr7:63876710-63877105" length="396" weight="1.000000" />
<sequence id="sequence_2889" name="chr5:67399418-67399709" length="292" weight="1.000000" />
<sequence id="sequence_2890" name="chr2:8501531-8501821" length="291" weight="1.000000" />
<sequence id="sequence_2891" name="chr3:10392105-10392555" length="451" weight="1.000000" />
<sequence id="sequence_2892" name="chr7:1999625-2000061" length="437" weight="1.000000" />
<sequence id="sequence_2893" name="chr6:61144546-61144887" length="342" weight="1.000000" />
<sequence id="sequence_2894" name="chr2:64541971-64542462" length="492" weight="1.000000" />
<sequence id="sequence_2895" name="chr7:17673419-17673667" length="249" weight="1.000000" />
<sequence id="sequence_2896" name="chr4:66455897-66456145" length="249" weight="1.000000" />
<sequence id="sequence_2897" name="chr1:15313160-15313915" length="756" weight="1.000000" />
<sequence id="sequence_2898" name="chr10:785032-785301" length="270" weight="1.000000" />
<sequence id="sequence_2899" name="chr10:7450994-7451801" length="808" weight="1.000000" />
<sequence id="sequence_2900" name="chr3:5519591-5519901" length="311" weight="1.000000" />
<sequence id="sequence_2901" name="chr6:55687534-55687815" length="282" weight="1.000000" />
<sequence id="sequence_2902" name="chr4:60489854-60490337" length="484" weight="1.000000" />
<sequence id="sequence_2903" name="chr10:9488625-9489036" length="412" weight="1.000000" />
<sequence id="sequence_2904" name="chr4:65385914-65386280" length="367" weight="1.000000" />
<sequence id="sequence_2905" name="chr10:514176-514456" length="281" weight="1.000000" />
<sequence id="sequence_2906" name="chr3:5345057-5345389" length="333" weight="1.000000" />
<sequence id="sequence_2907" name="chr7:2731706-2731999" length="294" weight="1.000000" />
<sequence id="sequence_2908" name="chr4:6094349-6094635" length="287" weight="1.000000" />
<sequence id="sequence_2909" name="chr1:76660219-76660498" length="280" weight="1.000000" />
<sequence id="sequence_2910" name="chr1:80018669-80018924" length="256" weight="1.000000" />
<sequence id="sequence_2911" name="chr2:71890080-71890432" length="353" weight="1.000000" />
<sequence id="sequence_2912" name="chr3:64920183-64920436" length="254" weight="1.000000" />
<sequence id="sequence_2913" name="chr4:53044803-53045100" length="298" weight="1.000000" />
<sequence id="sequence_2914" name="chr2:2594671-2594933" length="263" weight="1.000000" />
<sequence id="sequence_2915" name="chr4:54783495-54783919" length="425" weight="1.000000" />
<sequence id="sequence_2916" name="chr2:4787466-4787791" length="326" weight="1.000000" />
<sequence id="sequence_2917" name="chr3:20781680-20782132" length="453" weight="1.000000" />
<sequence id="sequence_2918" name="chr6:51463077-51463359" length="283" weight="1.000000" />
<sequence id="sequence_2919" name="chr4:53332057-53332316" length="260" weight="1.000000" />
<sequence id="sequence_2920" name="chr7:52071401-52071994" length="594" weight="1.000000" />
<sequence id="sequence_2921" name="chr1:2291525-2291831" length="307" weight="1.000000" />
<sequence id="sequence_2922" name="chr6:50854212-50854802" length="591" weight="1.000000" />
<sequence id="sequence_2923" name="chr6:52556526-52556866" length="341" weight="1.000000" />
<sequence id="sequence_2924" name="chr9:496095-496718" length="624" weight="1.000000" />
<sequence id="sequence_2925" name="chr1:64162518-64163123" length="606" weight="1.000000" />
<sequence id="sequence_2926" name="chr3:51812496-51812790" length="295" weight="1.000000" />
<sequence id="sequence_2927" name="chr3:64872164-64872588" length="425" weight="1.000000" />
<sequence id="sequence_2928" name="chr8:58091345-58091696" length="352" weight="1.000000" />
<sequence id="sequence_2929" name="chr1:11555012-11555254" length="243" weight="1.000000" />
<sequence id="sequence_2930" name="chr9:15336035-15336327" length="293" weight="1.000000" />
<sequence id="sequence_2931" name="chr2:13445433-13445711" length="279" weight="1.000000" />
<sequence id="sequence_2932" name="chr4:3703183-3703688" length="506" weight="1.000000" />
<sequence id="sequence_2933" name="chr2:77035528-77035775" length="248" weight="1.000000" />
<sequence id="sequence_2934" name="chr7:3648252-3648537" length="286" weight="1.000000" />
<sequence id="sequence_2935" name="chr8:62145870-62146521" length="652" weight="1.000000" />
<sequence id="sequence_2936" name="chr1:11395475-11395767" length="293" weight="1.000000" />
<sequence id="sequence_2937" name="chr2:70149815-70150148" length="334" weight="1.000000" />
<sequence id="sequence_2938" name="chr4:50862038-50862374" length="337" weight="1.000000" />
<sequence id="sequence_2939" name="chr5:68661388-68661694" length="307" weight="1.000000" />
<sequence id="sequence_2940" name="chr7:62178111-62178399" length="289" weight="1.000000" />
<sequence id="sequence_2941" name="chr2:9403036-9403473" length="438" weight="1.000000" />
<sequence id="sequence_2942" name="chr10:52569967-52570376" length="410" weight="1.000000" />
<sequence id="sequence_2943" name="chr2:18534833-18535087" length="255" weight="1.000000" />
<sequence id="sequence_2944" name="chr2:69372445-69372726" length="282" weight="1.000000" />
<sequence id="sequence_2945" name="chr3:67811917-67812491" length="575" weight="1.000000" />
<sequence id="sequence_2946" name="chr4:52404351-52404620" length="270" weight="1.000000" />
<sequence id="sequence_2947" name="chr1:7575076-7575416" length="341" weight="1.000000" />
<sequence id="sequence_2948" name="chr1:7734946-7735384" length="439" weight="1.000000" />
<sequence id="sequence_2949" name="chr4:878968-879225" length="258" weight="1.000000" />
<sequence id="sequence_2950" name="chr1:64074396-64075189" length="794" weight="1.000000" />
<sequence id="sequence_2951" name="chr3:65385642-65385889" length="248" weight="1.000000" />
<sequence id="sequence_2952" name="chr6:51687391-51687692" length="302" weight="1.000000" />
<sequence id="sequence_2953" name="chr8:4867254-4867574" length="321" weight="1.000000" />
<sequence id="sequence_2954" name="chr7:5391891-5392501" length="611" weight="1.000000" />
<sequence id="sequence_2955" name="chr3:54138978-54139240" length="263" weight="1.000000" />
<sequence id="sequence_2956" name="chr1:57108514-57108789" length="276" weight="1.000000" />
<sequence id="sequence_2957" name="chr1:73935265-73935568" length="304" weight="1.000000" />
<sequence id="sequence_2958" name="chr2:64781936-64782219" length="284" weight="1.000000" />
<sequence id="sequence_2959" name="chr8:58252217-58252583" length="367" weight="1.000000" />
<sequence id="sequence_2960" name="chr1:9825691-9826123" length="433" weight="1.000000" />
<sequence id="sequence_2961" name="chr3:67815679-67815960" length="282" weight="1.000000" />
<sequence id="sequence_2962" name="chr3:74326944-74327435" length="492" weight="1.000000" />
<sequence id="sequence_2963" name="chr4:66154582-66154900" length="319" weight="1.000000" />
<sequence id="sequence_2964" name="chr1:30099112-30099454" length="343" weight="1.000000" />
<sequence id="sequence_2965" name="chr1:3850917-3851168" length="252" weight="1.000000" />
<sequence id="sequence_2966" name="chr10:2587773-2588086" length="314" weight="1.000000" />
<sequence id="sequence_2967" name="chr2:62855280-62855523" length="244" weight="1.000000" />
<sequence id="sequence_2968" name="chr4:63684316-63684998" length="683" weight="1.000000" />
<sequence id="sequence_2969" name="chr9:56686904-56687325" length="422" weight="1.000000" />
<sequence id="sequence_2970" name="chr2:70916926-70917446" length="521" weight="1.000000" />
<sequence id="sequence_2971" name="chr4:58380610-58381142" length="533" weight="1.000000" />
<sequence id="sequence_2972" name="chr7:61066139-61066462" length="324" weight="1.000000" />
<sequence id="sequence_2973" name="chr8:4827571-4827812" length="242" weight="1.000000" />
<sequence id="sequence_2974" name="chr4:50328675-50329069" length="395" weight="1.000000" />
<sequence id="sequence_2975" name="chr5:68362421-68362902" length="482" weight="1.000000" />
<sequence id="sequence_2976" name="chr9:613309-613596" length="288" weight="1.000000" />
<sequence id="sequence_2977" name="chr2:18704537-18704802" length="266" weight="1.000000" />
<sequence id="sequence_2978" name="chr3:59243358-59243796" length="439" weight="1.000000" />
<sequence id="sequence_2979" name="chr6:55741196-55741630" length="435" weight="1.000000" />
<sequence id="sequence_2980" name="chr2:849774-850043" length="270" weight="1.000000" />
<sequence id="sequence_2981" name="chr2:68990327-68990616" length="290" weight="1.000000" />
<sequence id="sequence_2982" name="chr4:6842052-6842329" length="278" weight="1.000000" />
<sequence id="sequence_2983" name="chr6:59621181-59621742" length="562" weight="1.000000" />
<sequence id="sequence_2984" name="chr7:58689615-58689965" length="351" weight="1.000000" />
<sequence id="sequence_2985" name="chr2:74695721-74696125" length="405" weight="1.000000" />
<sequence id="sequence_2986" name="chr4:56678417-56678726" length="310" weight="1.000000" />
<sequence id="sequence_2987" name="chr10:59457684-59458203" length="520" weight="1.000000" />
<sequence id="sequence_2988" name="chr10:60562738-60563092" length="355" weight="1.000000" />
<sequence id="sequence_2989" name="chr3:410996-411335" length="340" weight="1.000000" />
<sequence id="sequence_2990" name="chr4:3281572-3281873" length="302" weight="1.000000" />
<sequence id="sequence_2991" name="chr6:47937531-47938007" length="477" weight="1.000000" />
<sequence id="sequence_2992" name="chr3:50318159-50318424" length="266" weight="1.000000" />
<sequence id="sequence_2993" name="chr5:62541544-62541816" length="273" weight="1.000000" />
<sequence id="sequence_2994" name="chr8:148189-148447" length="259" weight="1.000000" />
<sequence id="sequence_2995" name="chr1:76167567-76167916" length="350" weight="1.000000" />
<sequence id="sequence_2996" name="chr3:14357695-14358080" length="386" weight="1.000000" />
<sequence id="sequence_2997" name="chr4:68255169-68255495" length="327" weight="1.000000" />
<sequence id="sequence_2998" name="chr1:69393125-69393378" length="254" weight="1.000000" />
<sequence id="sequence_2999" name="chr2:74451337-74451669" length="333" weight="1.000000" />
<sequence id="sequence_3000" name="chr5:14108457-14108719" length="263" weight="1.000000" />
<sequence id="sequence_3001" name="chr7:39093763-39094111" length="349" weight="1.000000" />
<sequence id="sequence_3002" name="chr7:59619668-59619996" length="329" weight="1.000000" />
<sequence id="sequence_3003" name="chr3:73291549-73291833" length="285" weight="1.000000" />
<sequence id="sequence_3004" name="chr6:52431751-52432136" length="386" weight="1.000000" />
<sequence id="sequence_3005" name="chr10:56828514-56828943" length="430" weight="1.000000" />
<sequence id="sequence_3006" name="chr10:5793482-5793775" length="294" weight="1.000000" />
<sequence id="sequence_3007" name="chr6:2329605-2330097" length="493" weight="1.000000" />
<sequence id="sequence_3008" name="chr6:16728187-16728543" length="357" weight="1.000000" />
<sequence id="sequence_3009" name="chr1:14180619-14180864" length="246" weight="1.000000" />
<sequence id="sequence_3010" name="chr1:65757177-65757583" length="407" weight="1.000000" />
<sequence id="sequence_3011" name="chr7:7709631-7710002" length="372" weight="1.000000" />
<sequence id="sequence_3012" name="chr7:64486115-64486708" length="594" weight="1.000000" />
<sequence id="sequence_3013" name="chr2:47717908-47718155" length="248" weight="1.000000" />
<sequence id="sequence_3014" name="chr3:62169212-62169473" length="262" weight="1.000000" />
<sequence id="sequence_3015" name="chr6:55458403-55458859" length="457" weight="1.000000" />
<sequence id="sequence_3016" name="chr2:65029982-65030284" length="303" weight="1.000000" />
<sequence id="sequence_3017" name="chr10:9023190-9023433" length="244" weight="1.000000" />
<sequence id="sequence_3018" name="chr1:63654620-63655194" length="575" weight="1.000000" />
<sequence id="sequence_3019" name="chr3:58759472-58759720" length="249" weight="1.000000" />
<sequence id="sequence_3020" name="chr9:51619496-51619774" length="279" weight="1.000000" />
<sequence id="sequence_3021" name="chr10:6421031-6421443" length="413" weight="1.000000" />
<sequence id="sequence_3022" name="chr6:60605256-60605539" length="284" weight="1.000000" />
<sequence id="sequence_3023" name="chr1:66544843-66545353" length="511" weight="1.000000" />
<sequence id="sequence_3024" name="chr1:68984855-68985226" length="372" weight="1.000000" />
<sequence id="sequence_3025" name="chr1:69377885-69378154" length="270" weight="1.000000" />
<sequence id="sequence_3026" name="chr10:4242886-4243155" length="270" weight="1.000000" />
<sequence id="sequence_3027" name="chr2:9588468-9588812" length="345" weight="1.000000" />
<sequence id="sequence_3028" name="chr3:74320113-74320476" length="364" weight="1.000000" />
<sequence id="sequence_3029" name="chr6:25546186-25546437" length="252" weight="1.000000" />
<sequence id="sequence_3030" name="chr2:20858312-20858690" length="379" weight="1.000000" />
<sequence id="sequence_3031" name="chr9:57853514-57854110" length="597" weight="1.000000" />
<sequence id="sequence_3032" name="chr2:61028455-61028992" length="538" weight="1.000000" />
<sequence id="sequence_3033" name="chr3:8875583-8876208" length="626" weight="1.000000" />
<sequence id="sequence_3034" name="chr4:51385-51627" length="243" weight="1.000000" />
<sequence id="sequence_3035" name="chr4:52688235-52688560" length="326" weight="1.000000" />
<sequence id="sequence_3036" name="chr1:68446241-68446516" length="276" weight="1.000000" />
<sequence id="sequence_3037" name="chr9:44934973-44935244" length="272" weight="1.000000" />
<sequence id="sequence_3038" name="chr3:10199512-10199945" length="434" weight="1.000000" />
<sequence id="sequence_3039" name="chr4:6197759-6198135" length="377" weight="1.000000" />
<sequence id="sequence_3040" name="chr10:3391818-3392098" length="281" weight="1.000000" />
<sequence id="sequence_3041" name="chr4:54556345-54556741" length="397" weight="1.000000" />
<sequence id="sequence_3042" name="chr3:5710109-5710374" length="266" weight="1.000000" />
<sequence id="sequence_3043" name="chr1:68896399-68896843" length="445" weight="1.000000" />
<sequence id="sequence_3044" name="chr2:73364880-73365201" length="322" weight="1.000000" />
<sequence id="sequence_3045" name="chr6:6447564-6448045" length="482" weight="1.000000" />
<sequence id="sequence_3046" name="chr1:4055951-4056534" length="584" weight="1.000000" />
<sequence id="sequence_3047" name="chr3:57292295-57292699" length="405" weight="1.000000" />
<sequence id="sequence_3048" name="chr7:4824983-4825237" length="255" weight="1.000000" />
<sequence id="sequence_3049" name="chr1:19408913-19409173" length="261" weight="1.000000" />
<sequence id="sequence_3050" name="chr1:19684265-19684724" length="460" weight="1.000000" />
<sequence id="sequence_3051" name="chr2:58499352-58499691" length="340" weight="1.000000" />
<sequence id="sequence_3052" name="chr1:27430890-27431292" length="403" weight="1.000000" />
<sequence id="sequence_3053" name="chr1:79948627-79948874" length="248" weight="1.000000" />
<sequence id="sequence_3054" name="chr2:9175324-9175620" length="297" weight="1.000000" />
<sequence id="sequence_3055" name="chr3:73448599-73449081" length="483" weight="1.000000" />
<sequence id="sequence_3056" name="chr2:57593173-57593644" length="472" weight="1.000000" />
<sequence id="sequence_3057" name="chr4:6608898-6609196" length="299" weight="1.000000" />
<sequence id="sequence_3058" name="chr2:8927708-8928079" length="372" weight="1.000000" />
<sequence id="sequence_3059" name="chr7:55909545-55909910" length="366" weight="1.000000" />
<sequence id="sequence_3060" name="chr8:59089251-59089518" length="268" weight="1.000000" />
<sequence id="sequence_3061" name="chr9:57615639-57615914" length="276" weight="1.000000" />
<sequence id="sequence_3062" name="chr2:56018110-56018648" length="539" weight="1.000000" />
<sequence id="sequence_3063" name="chr3:57863451-57863715" length="265" weight="1.000000" />
<sequence id="sequence_3064" name="chr4:66730483-66730761" length="279" weight="1.000000" />
<sequence id="sequence_3065" name="chr6:46631992-46632283" length="292" weight="1.000000" />
<sequence id="sequence_3066" name="chr1:71676716-71676967" length="252" weight="1.000000" />
<sequence id="sequence_3067" name="chr10:9686982-9687323" length="342" weight="1.000000" />
<sequence id="sequence_3068" name="chr5:71694146-71694694" length="549" weight="1.000000" />
<sequence id="sequence_3069" name="chr2:2672289-2672566" length="278" weight="1.000000" />
<sequence id="sequence_3070" name="chr3:4453854-4454139" length="286" weight="1.000000" />
<sequence id="sequence_3071" name="chr6:59870140-59870887" length="748" weight="1.000000" />
<sequence id="sequence_3072" name="chr4:4322057-4322437" length="381" weight="1.000000" />
<sequence id="sequence_3073" name="chr7:5543003-5543572" length="570" weight="1.000000" />
<sequence id="sequence_3074" name="chr7:60925018-60925353" length="336" weight="1.000000" />
<sequence id="sequence_3075" name="chr2:9831668-9832023" length="356" weight="1.000000" />
<sequence id="sequence_3076" name="chr3:52998765-52999015" length="251" weight="1.000000" />
<sequence id="sequence_3077" name="chr4:63557864-63558168" length="305" weight="1.000000" />
<sequence id="sequence_3078" name="chr1:17501387-17501628" length="242" weight="1.000000" />
<sequence id="sequence_3079" name="chr10:61022105-61022600" length="496" weight="1.000000" />
<sequence id="sequence_3080" name="chr6:56238090-56238368" length="279" weight="1.000000" />
<sequence id="sequence_3081" name="chr10:11038999-11039276" length="278" weight="1.000000" />
<sequence id="sequence_3082" name="chr4:6768904-6769167" length="264" weight="1.000000" />
<sequence id="sequence_3083" name="chr1:59019939-59020190" length="252" weight="1.000000" />
<sequence id="sequence_3084" name="chr3:14187939-14188321" length="383" weight="1.000000" />
<sequence id="sequence_3085" name="chr4:2155464-2156018" length="555" weight="1.000000" />
<sequence id="sequence_3086" name="chr9:54111138-54111530" length="393" weight="1.000000" />
<sequence id="sequence_3087" name="chr2:70310491-70310794" length="304" weight="1.000000" />
<sequence id="sequence_3088" name="chr7:9681420-9681681" length="262" weight="1.000000" />
<sequence id="sequence_3089" name="chr1:31013491-31014182" length="692" weight="1.000000" />
<sequence id="sequence_3090" name="chr10:56855558-56855952" length="395" weight="1.000000" />
<sequence id="sequence_3091" name="chr8:59701903-59702432" length="530" weight="1.000000" />
<sequence id="sequence_3092" name="chr3:7850006-7850389" length="384" weight="1.000000" />
<sequence id="sequence_3093" name="chr6:59379479-59379962" length="484" weight="1.000000" />
<sequence id="sequence_3094" name="chr5:2679088-2679530" length="443" weight="1.000000" />
<sequence id="sequence_3095" name="chr10:56409676-56410527" length="852" weight="1.000000" />
<sequence id="sequence_3096" name="chr3:59657995-59658442" length="448" weight="1.000000" />
<sequence id="sequence_3097" name="chr1:13378718-13379431" length="714" weight="1.000000" />
<sequence id="sequence_3098" name="chr6:46195823-46196148" length="326" weight="1.000000" />
<sequence id="sequence_3099" name="chr1:77511897-77512213" length="317" weight="1.000000" />
<sequence id="sequence_3100" name="chr10:60516026-60516449" length="424" weight="1.000000" />
<sequence id="sequence_3101" name="chr2:9068310-9068873" length="564" weight="1.000000" />
<sequence id="sequence_3102" name="chr4:66495729-66496862" length="1134" weight="1.000000" />
<sequence id="sequence_3103" name="chr8:53043842-53044188" length="347" weight="1.000000" />
<sequence id="sequence_3104" name="chr5:68736294-68736647" length="354" weight="1.000000" />
<sequence id="sequence_3105" name="chr9:57868011-57868273" length="263" weight="1.000000" />
<sequence id="sequence_3106" name="chr2:4562527-4562946" length="420" weight="1.000000" />
<sequence id="sequence_3107" name="chr1:10804241-10804639" length="399" weight="1.000000" />
<sequence id="sequence_3108" name="chr1:71756669-71757171" length="503" weight="1.000000" />
<sequence id="sequence_3109" name="chr10:27154761-27155074" length="314" weight="1.000000" />
<sequence id="sequence_3110" name="chr2:70114361-70114613" length="253" weight="1.000000" />
<sequence id="sequence_3111" name="chr3:71351429-71351809" length="381" weight="1.000000" />
<sequence id="sequence_3112" name="chr3:74297850-74298356" length="507" weight="1.000000" />
<sequence id="sequence_3113" name="chr7:1835096-1835453" length="358" weight="1.000000" />
<sequence id="sequence_3114" name="chr2:3703967-3704362" length="396" weight="1.000000" />
<sequence id="sequence_3115" name="chr2:73219143-73219524" length="382" weight="1.000000" />
<sequence id="sequence_3116" name="chr8:888660-888933" length="274" weight="1.000000" />
<sequence id="sequence_3117" name="chr2:57173143-57173491" length="349" weight="1.000000" />
<sequence id="sequence_3118" name="chr6:39640267-39640606" length="340" weight="1.000000" />
<sequence id="sequence_3119" name="chr9:46797162-46797521" length="360" weight="1.000000" />
<sequence id="sequence_3120" name="chr4:55055750-55056303" length="554" weight="1.000000" />
<sequence id="sequence_3121" name="chr8:5831279-5831690" length="412" weight="1.000000" />
<sequence id="sequence_3122" name="chr3:66584953-66585316" length="364" weight="1.000000" />
<sequence id="sequence_3123" name="chr2:73519069-73519434" length="366" weight="1.000000" />
<sequence id="sequence_3124" name="chr2:73405733-73406127" length="395" weight="1.000000" />
<sequence id="sequence_3125" name="chr3:2513015-2513339" length="325" weight="1.000000" />
<sequence id="sequence_3126" name="chr6:59475023-59475367" length="345" weight="1.000000" />
<sequence id="sequence_3127" name="chr9:45065761-45066126" length="366" weight="1.000000" />
<sequence id="sequence_3128" name="chr3:55902986-55903286" length="301" weight="1.000000" />
<sequence id="sequence_3129" name="chr3:60645378-60645653" length="276" weight="1.000000" />
<sequence id="sequence_3130" name="chr1:73744115-73744586" length="472" weight="1.000000" />
<sequence id="sequence_3131" name="chr2:8677904-8678472" length="569" weight="1.000000" />
<sequence id="sequence_3132" name="chr2:72974950-72975221" length="272" weight="1.000000" />
<sequence id="sequence_3133" name="chr5:70918906-70919367" length="462" weight="1.000000" />
<sequence id="sequence_3134" name="chr8:4400717-4401095" length="379" weight="1.000000" />
<sequence id="sequence_3135" name="chr10:5783196-5783474" length="279" weight="1.000000" />
<sequence id="sequence_3136" name="chr7:4934633-4935122" length="490" weight="1.000000" />
<sequence id="sequence_3137" name="chr1:77279576-77279915" length="340" weight="1.000000" />
<sequence id="sequence_3138" name="chr7:52800953-52801307" length="355" weight="1.000000" />
<sequence id="sequence_3139" name="chr7:64591397-64591750" length="354" weight="1.000000" />
<sequence id="sequence_3140" name="chr2:67365613-67365918" length="306" weight="1.000000" />
<sequence id="sequence_3141" name="chr3:12471111-12471398" length="288" weight="1.000000" />
<sequence id="sequence_3142" name="chr10:59898108-59898673" length="566" weight="1.000000" />
<sequence id="sequence_3143" name="chr4:52409836-52410099" length="264" weight="1.000000" />
<sequence id="sequence_3144" name="chr9:57341321-57341605" length="285" weight="1.000000" />
<sequence id="sequence_3145" name="chr3:12373693-12374000" length="308" weight="1.000000" />
<sequence id="sequence_3146" name="chr4:52154884-52155175" length="292" weight="1.000000" />
<sequence id="sequence_3147" name="chr4:53758063-53758656" length="594" weight="1.000000" />
<sequence id="sequence_3148" name="chr2:70677060-70677312" length="253" weight="1.000000" />
<sequence id="sequence_3149" name="chr1:14567166-14567621" length="456" weight="1.000000" />
<sequence id="sequence_3150" name="chr1:23806111-23806385" length="275" weight="1.000000" />
<sequence id="sequence_3151" name="chr3:63944517-63944986" length="470" weight="1.000000" />
<sequence id="sequence_3152" name="chr3:65224295-65224542" length="248" weight="1.000000" />
<sequence id="sequence_3153" name="chr4:61386152-61386412" length="261" weight="1.000000" />
<sequence id="sequence_3154" name="chr2:9143822-9144066" length="245" weight="1.000000" />
<sequence id="sequence_3155" name="chr4:57682331-57682686" length="356" weight="1.000000" />
<sequence id="sequence_3156" name="chr9:10412478-10412865" length="388" weight="1.000000" />
<sequence id="sequence_3157" name="chr3:9686677-9687065" length="389" weight="1.000000" />
<sequence id="sequence_3158" name="chr8:59591765-59592303" length="539" weight="1.000000" />
<sequence id="sequence_3159" name="chr7:65321270-65321575" length="306" weight="1.000000" />
<sequence id="sequence_3160" name="chr5:15098129-15098377" length="249" weight="1.000000" />
<sequence id="sequence_3161" name="chr4:4748857-4749242" length="386" weight="1.000000" />
<sequence id="sequence_3162" name="chr10:21001-21326" length="326" weight="1.000000" />
<sequence id="sequence_3163" name="chr4:54271455-54271993" length="539" weight="1.000000" />
<sequence id="sequence_3164" name="chr1:2945731-2946445" length="715" weight="1.000000" />
<sequence id="sequence_3165" name="chr6:47672624-47672893" length="270" weight="1.000000" />
<sequence id="sequence_3166" name="chr7:11793421-11794370" length="950" weight="1.000000" />
<sequence id="sequence_3167" name="chr2:67933754-67934029" length="276" weight="1.000000" />
<sequence id="sequence_3168" name="chr5:71487423-71487698" length="276" weight="1.000000" />
<sequence id="sequence_3169" name="chr2:61999445-62000051" length="607" weight="1.000000" />
<sequence id="sequence_3170" name="chr6:40425868-40426141" length="274" weight="1.000000" />
<sequence id="sequence_3171" name="chr1:22624905-22625429" length="525" weight="1.000000" />
<sequence id="sequence_3172" name="chr1:19183339-19183627" length="289" weight="1.000000" />
<sequence id="sequence_3173" name="chr4:4752219-4752797" length="579" weight="1.000000" />
<sequence id="sequence_3174" name="chr3:859567-860055" length="489" weight="1.000000" />
<sequence id="sequence_3175" name="chr2:72739795-72740214" length="420" weight="1.000000" />
<sequence id="sequence_3176" name="chr4:5717058-5717760" length="703" weight="1.000000" />
<sequence id="sequence_3177" name="chr4:51715319-51715614" length="296" weight="1.000000" />
<sequence id="sequence_3178" name="chr4:63668412-63668683" length="272" weight="1.000000" />
<sequence id="sequence_3179" name="chr3:5691318-5691716" length="399" weight="1.000000" />
<sequence id="sequence_3180" name="chr7:2805104-2805421" length="318" weight="1.000000" />
<sequence id="sequence_3181" name="chr1:56853609-56853864" length="256" weight="1.000000" />
<sequence id="sequence_3182" name="chr2:68337108-68337466" length="359" weight="1.000000" />
<sequence id="sequence_3183" name="chr3:13100710-13100988" length="279" weight="1.000000" />
<sequence id="sequence_3184" name="chr7:5359694-5360555" length="862" weight="1.000000" />
<sequence id="sequence_3185" name="chr7:62676953-62677266" length="314" weight="1.000000" />
<sequence id="sequence_3186" name="chr8:1216273-1216751" length="479" weight="1.000000" />
<sequence id="sequence_3187" name="chr8:62157457-62157714" length="258" weight="1.000000" />
<sequence id="sequence_3188" name="chr1:78006537-78006856" length="320" weight="1.000000" />
<sequence id="sequence_3189" name="chr2:10186894-10187169" length="276" weight="1.000000" />
<sequence id="sequence_3190" name="chr1:10868867-10869120" length="254" weight="1.000000" />
<sequence id="sequence_3191" name="chr5:64453517-64453816" length="300" weight="1.000000" />
<sequence id="sequence_3192" name="chr8:15912842-15913083" length="242" weight="1.000000" />
<sequence id="sequence_3193" name="chr10:2944462-2944914" length="453" weight="1.000000" />
<sequence id="sequence_3194" name="chr1:20928805-20929226" length="422" weight="1.000000" />
<sequence id="sequence_3195" name="chr3:65908317-65908820" length="504" weight="1.000000" />
<sequence id="sequence_3196" name="chr3:61187820-61188076" length="257" weight="1.000000" />
<sequence id="sequence_3197" name="chr6:48936261-48936543" length="283" weight="1.000000" />
<sequence id="sequence_3198" name="chr6:55358621-55359224" length="604" weight="1.000000" />
<sequence id="sequence_3199" name="chr1:66851500-66851795" length="296" weight="1.000000" />
<sequence id="sequence_3200" name="chr10:55354112-55354413" length="302" weight="1.000000" />
<sequence id="sequence_3201" name="chr4:54116680-54117120" length="441" weight="1.000000" />
<sequence id="sequence_3202" name="chr4:60214664-60214965" length="302" weight="1.000000" />
<sequence id="sequence_3203" name="chr5:61033858-61034187" length="330" weight="1.000000" />
<sequence id="sequence_3204" name="chr7:55687159-55687537" length="379" weight="1.000000" />
<sequence id="sequence_3205" name="chr3:5538695-5538970" length="276" weight="1.000000" />
<sequence id="sequence_3206" name="chr1:15301052-15301602" length="551" weight="1.000000" />
<sequence id="sequence_3207" name="chr1:53006488-53006751" length="264" weight="1.000000" />
<sequence id="sequence_3208" name="chr9:55578423-55578711" length="289" weight="1.000000" />
<sequence id="sequence_3209" name="chr2:76263292-76263872" length="581" weight="1.000000" />
<sequence id="sequence_3210" name="chr1:53186711-53186989" length="279" weight="1.000000" />
<sequence id="sequence_3211" name="chr3:72513380-72513672" length="293" weight="1.000000" />
<sequence id="sequence_3212" name="chr4:2591917-2592216" length="300" weight="1.000000" />
<sequence id="sequence_3213" name="chr5:4676229-4676532" length="304" weight="1.000000" />
<sequence id="sequence_3214" name="chr7:3249172-3249469" length="298" weight="1.000000" />
<sequence id="sequence_3215" name="chr7:7805903-7806240" length="338" weight="1.000000" />
<sequence id="sequence_3216" name="chr7:54892028-54892493" length="466" weight="1.000000" />
<sequence id="sequence_3217" name="chr9:54853485-54853750" length="266" weight="1.000000" />
<sequence id="sequence_3218" name="chr4:53657656-53657989" length="334" weight="1.000000" />
<sequence id="sequence_3219" name="chr9:1343490-1343816" length="327" weight="1.000000" />
<sequence id="sequence_3220" name="chr1:65921575-65921881" length="307" weight="1.000000" />
<sequence id="sequence_3221" name="chr7:7152740-7153200" length="461" weight="1.000000" />
<sequence id="sequence_3222" name="chr3:66056381-66056664" length="284" weight="1.000000" />
<sequence id="sequence_3223" name="chr6:45487404-45487688" length="285" weight="1.000000" />
<sequence id="sequence_3224" name="chr9:7308351-7308606" length="256" weight="1.000000" />
<sequence id="sequence_3225" name="chr1:56981460-56981832" length="373" weight="1.000000" />
<sequence id="sequence_3226" name="chr3:66371673-66371948" length="276" weight="1.000000" />
<sequence id="sequence_3227" name="chr9:6763285-6763668" length="384" weight="1.000000" />
<sequence id="sequence_3228" name="chr1:27390094-27390375" length="282" weight="1.000000" />
<sequence id="sequence_3229" name="chr5:27574865-27575115" length="251" weight="1.000000" />
<sequence id="sequence_3230" name="chr8:61923229-61923678" length="450" weight="1.000000" />
<sequence id="sequence_3231" name="chr2:64410814-64411229" length="416" weight="1.000000" />
<sequence id="sequence_3232" name="chr5:15629155-15629404" length="250" weight="1.000000" />
<sequence id="sequence_3233" name="chr7:2391057-2391316" length="260" weight="1.000000" />
<sequence id="sequence_3234" name="chr5:59022658-59022923" length="266" weight="1.000000" />
<sequence id="sequence_3235" name="chr2:64830952-64831209" length="258" weight="1.000000" />
<sequence id="sequence_3236" name="chr5:61363981-61364231" length="251" weight="1.000000" />
<sequence id="sequence_3237" name="chr9:5549278-5549595" length="318" weight="1.000000" />
<sequence id="sequence_3238" name="chr1:23746923-23747190" length="268" weight="1.000000" />
<sequence id="sequence_3239" name="chr1:52520836-52521077" length="242" weight="1.000000" />
<sequence id="sequence_3240" name="chr4:3372312-3372589" length="278" weight="1.000000" />
<sequence id="sequence_3241" name="chr6:56935024-56935424" length="401" weight="1.000000" />
<sequence id="sequence_3242" name="chr6:54833693-54834097" length="405" weight="1.000000" />
<sequence id="sequence_3243" name="chr2:4735122-4735505" length="384" weight="1.000000" />
<sequence id="sequence_3244" name="chr1:15036597-15036879" length="283" weight="1.000000" />
<sequence id="sequence_3245" name="chr10:6290859-6291104" length="246" weight="1.000000" />
<sequence id="sequence_3246" name="chr2:77681332-77681673" length="342" weight="1.000000" />
<sequence id="sequence_3247" name="chr3:8619798-8620062" length="265" weight="1.000000" />
<sequence id="sequence_3248" name="chr6:48611892-48612172" length="281" weight="1.000000" />
<sequence id="sequence_3249" name="chr2:45393122-45393554" length="433" weight="1.000000" />
<sequence id="sequence_3250" name="chr4:66138892-66139439" length="548" weight="1.000000" />
<sequence id="sequence_3251" name="chr7:65409378-65409649" length="272" weight="1.000000" />
<sequence id="sequence_3252" name="chr1:4085907-4086180" length="274" weight="1.000000" />
<sequence id="sequence_3253" name="chr3:6326066-6326309" length="244" weight="1.000000" />
<sequence id="sequence_3254" name="chr4:4099389-4099737" length="349" weight="1.000000" />
<sequence id="sequence_3255" name="chr7:65402703-65402954" length="252" weight="1.000000" />
<sequence id="sequence_3256" name="chr4:65152139-65152516" length="378" weight="1.000000" />
<sequence id="sequence_3257" name="chr4:53437614-53438129" length="516" weight="1.000000" />
<sequence id="sequence_3258" name="chr1:60679963-60680225" length="263" weight="1.000000" />
<sequence id="sequence_3259" name="chr7:6232228-6232835" length="608" weight="1.000000" />
<sequence id="sequence_3260" name="chr8:1560879-1561187" length="309" weight="1.000000" />
<sequence id="sequence_3261" name="chr9:53712612-53713081" length="470" weight="1.000000" />
<sequence id="sequence_3262" name="chr1:2150398-2150674" length="277" weight="1.000000" />
<sequence id="sequence_3263" name="chr5:68371723-68371984" length="262" weight="1.000000" />
<sequence id="sequence_3264" name="chr6:58756873-58757164" length="292" weight="1.000000" />
<sequence id="sequence_3265" name="chr1:21627196-21627621" length="426" weight="1.000000" />
<sequence id="sequence_3266" name="chr10:45607734-45608452" length="719" weight="1.000000" />
<sequence id="sequence_3267" name="chr2:1761684-1761934" length="251" weight="1.000000" />
<sequence id="sequence_3268" name="chr1:15500253-15500703" length="451" weight="1.000000" />
<sequence id="sequence_3269" name="chr4:64535434-64535767" length="334" weight="1.000000" />
<sequence id="sequence_3270" name="chr10:45984952-45985328" length="377" weight="1.000000" />
<sequence id="sequence_3271" name="chr2:20116591-20116838" length="248" weight="1.000000" />
<sequence id="sequence_3272" name="chr4:63865761-63866017" length="257" weight="1.000000" />
<sequence id="sequence_3273" name="chr1:14649455-14649744" length="290" weight="1.000000" />
<sequence id="sequence_3274" name="chr1:74532321-74532646" length="326" weight="1.000000" />
<sequence id="sequence_3275" name="chr6:2915729-2916015" length="287" weight="1.000000" />
<sequence id="sequence_3276" name="chr9:48741017-48741335" length="319" weight="1.000000" />
<sequence id="sequence_3277" name="chr1:72237625-72237872" length="248" weight="1.000000" />
<sequence id="sequence_3278" name="chr7:10961764-10962063" length="300" weight="1.000000" />
<sequence id="sequence_3279" name="chr10:6282524-6282863" length="340" weight="1.000000" />
<sequence id="sequence_3280" name="chr2:57547850-57548132" length="283" weight="1.000000" />
<sequence id="sequence_3281" name="chr3:61910742-61911006" length="265" weight="1.000000" />
<sequence id="sequence_3282" name="chr5:58944526-58944943" length="418" weight="1.000000" />
<sequence id="sequence_3283" name="chr5:70186081-70186625" length="545" weight="1.000000" />
<sequence id="sequence_3284" name="chr3:56394224-56394504" length="281" weight="1.000000" />
<sequence id="sequence_3285" name="chr6:47996474-47996773" length="300" weight="1.000000" />
<sequence id="sequence_3286" name="chr9:6870132-6870465" length="334" weight="1.000000" />
<sequence id="sequence_3287" name="chr1:71598454-71598703" length="250" weight="1.000000" />
<sequence id="sequence_3288" name="chr5:4684362-4684671" length="310" weight="1.000000" />
<sequence id="sequence_3289" name="chr8:62204137-62204495" length="359" weight="1.000000" />
<sequence id="sequence_3290" name="chr1:69297934-69298408" length="475" weight="1.000000" />
<sequence id="sequence_3291" name="chr4:42479738-42480154" length="417" weight="1.000000" />
<sequence id="sequence_3292" name="chr5:58882921-58883171" length="251" weight="1.000000" />
<sequence id="sequence_3293" name="chr3:1483941-1484199" length="259" weight="1.000000" />
<sequence id="sequence_3294" name="chr6:57391618-57391894" length="277" weight="1.000000" />
<sequence id="sequence_3295" name="chr10:49334166-49334441" length="276" weight="1.000000" />
<sequence id="sequence_3296" name="chr6:31747498-31747770" length="273" weight="1.000000" />
<sequence id="sequence_3297" name="chr8:60507191-60507622" length="432" weight="1.000000" />
<sequence id="sequence_3298" name="chr2:1718559-1718881" length="323" weight="1.000000" />
<sequence id="sequence_3299" name="chr1:24604546-24604798" length="253" weight="1.000000" />
<sequence id="sequence_3300" name="chr5:59856246-59856519" length="274" weight="1.000000" />
<sequence id="sequence_3301" name="chr8:59400627-59401054" length="428" weight="1.000000" />
<sequence id="sequence_3302" name="chr9:58369751-58370145" length="395" weight="1.000000" />
<sequence id="sequence_3303" name="chr4:2233139-2233641" length="503" weight="1.000000" />
<sequence id="sequence_3304" name="chr1:69497525-69497973" length="449" weight="1.000000" />
<sequence id="sequence_3305" name="chr5:58916539-58916844" length="306" weight="1.000000" />
<sequence id="sequence_3306" name="chr1:69595678-69595969" length="292" weight="1.000000" />
<sequence id="sequence_3307" name="chr2:64618800-64619051" length="252" weight="1.000000" />
<sequence id="sequence_3308" name="chr9:59237193-59237457" length="265" weight="1.000000" />
<sequence id="sequence_3309" name="chr6:60257036-60257278" length="243" weight="1.000000" />
<sequence id="sequence_3310" name="chr1:74463519-74464041" length="523" weight="1.000000" />
<sequence id="sequence_3311" name="chr7:38854457-38854757" length="301" weight="1.000000" />
<sequence id="sequence_3312" name="chr3:64992786-64993062" length="277" weight="1.000000" />
<sequence id="sequence_3313" name="chr6:55568754-55569039" length="286" weight="1.000000" />
<sequence id="sequence_3314" name="chr6:58135888-58136233" length="346" weight="1.000000" />
<sequence id="sequence_3315" name="chr1:11913854-11914103" length="250" weight="1.000000" />
<sequence id="sequence_3316" name="chr10:48771400-48771863" length="464" weight="1.000000" />
<sequence id="sequence_3317" name="chr6:53638453-53638823" length="371" weight="1.000000" />
<sequence id="sequence_3318" name="chr7:59168243-59168696" length="454" weight="1.000000" />
<sequence id="sequence_3319" name="chr10:57784788-57785061" length="274" weight="1.000000" />
<sequence id="sequence_3320" name="chr9:14643717-14643971" length="255" weight="1.000000" />
<sequence id="sequence_3321" name="chr9:1651289-1651719" length="431" weight="1.000000" />
<sequence id="sequence_3322" name="chr2:4375787-4376091" length="305" weight="1.000000" />
<sequence id="sequence_3323" name="chr6:59354550-59355049" length="500" weight="1.000000" />
<sequence id="sequence_3324" name="chr1:71871876-71872336" length="461" weight="1.000000" />
<sequence id="sequence_3325" name="chr1:75227916-75228166" length="251" weight="1.000000" />
<sequence id="sequence_3326" name="chr4:61092892-61093339" length="448" weight="1.000000" />
<sequence id="sequence_3327" name="chr10:54250639-54250899" length="261" weight="1.000000" />
<sequence id="sequence_3328" name="chr4:903103-903434" length="332" weight="1.000000" />
<sequence id="sequence_3329" name="chr6:59519031-59519273" length="243" weight="1.000000" />
<sequence id="sequence_3330" name="chr8:53195693-53196473" length="781" weight="1.000000" />
<sequence id="sequence_3331" name="chr6:59204165-59204677" length="513" weight="1.000000" />
<sequence id="sequence_3332" name="chr7:63887958-63888242" length="285" weight="1.000000" />
<sequence id="sequence_3333" name="chr5:66368449-66369164" length="716" weight="1.000000" />
<sequence id="sequence_3334" name="chr6:53890442-53890686" length="245" weight="1.000000" />
<sequence id="sequence_3335" name="chr10:52452305-52452688" length="384" weight="1.000000" />
<sequence id="sequence_3336" name="chr4:68225743-68226407" length="665" weight="1.000000" />
<sequence id="sequence_3337" name="chr9:55167031-55167326" length="296" weight="1.000000" />
<sequence id="sequence_3338" name="chr6:50575744-50575995" length="252" weight="1.000000" />
<sequence id="sequence_3339" name="chr7:4481621-4482097" length="477" weight="1.000000" />
<sequence id="sequence_3340" name="chr8:1087963-1088232" length="270" weight="1.000000" />
<sequence id="sequence_3341" name="chr9:55379665-55379914" length="250" weight="1.000000" />
<sequence id="sequence_3342" name="chr1:2673815-2674162" length="348" weight="1.000000" />
<sequence id="sequence_3343" name="chr8:3184329-3184585" length="257" weight="1.000000" />
<sequence id="sequence_3344" name="chr9:48116888-48117434" length="547" weight="1.000000" />
<sequence id="sequence_3345" name="chr1:70695904-70696252" length="349" weight="1.000000" />
<sequence id="sequence_3346" name="chr1:17361421-17362020" length="600" weight="1.000000" />
<sequence id="sequence_3347" name="chr1:79309079-79309509" length="431" weight="1.000000" />
<sequence id="sequence_3348" name="chr10:15787144-15787589" length="446" weight="1.000000" />
<sequence id="sequence_3349" name="chr3:56858038-56858440" length="403" weight="1.000000" />
<sequence id="sequence_3350" name="chr3:10696718-10697094" length="377" weight="1.000000" />
<sequence id="sequence_3351" name="chr3:64377016-64377263" length="248" weight="1.000000" />
<sequence id="sequence_3352" name="chr1:73575887-73576185" length="299" weight="1.000000" />
<sequence id="sequence_3353" name="chr2:67789683-67790016" length="334" weight="1.000000" />
<sequence id="sequence_3354" name="chr8:54750306-54750983" length="678" weight="1.000000" />
<sequence id="sequence_3355" name="chr4:10955155-10955460" length="306" weight="1.000000" />
<sequence id="sequence_3356" name="chr5:1850553-1850843" length="291" weight="1.000000" />
<sequence id="sequence_3357" name="chr5:60989121-60989551" length="431" weight="1.000000" />
<sequence id="sequence_3358" name="chr4:13291397-13291729" length="333" weight="1.000000" />
<sequence id="sequence_3359" name="chr4:61884266-61884574" length="309" weight="1.000000" />
<sequence id="sequence_3360" name="chr2:61057856-61058115" length="260" weight="1.000000" />
<sequence id="sequence_3361" name="chr2:63518307-63518677" length="371" weight="1.000000" />
<sequence id="sequence_3362" name="chr10:56219830-56220103" length="274" weight="1.000000" />
<sequence id="sequence_3363" name="chr5:65196145-65196776" length="632" weight="1.000000" />
<sequence id="sequence_3364" name="chr4:54904737-54905088" length="352" weight="1.000000" />
<sequence id="sequence_3365" name="chr8:2699438-2699902" length="465" weight="1.000000" />
<sequence id="sequence_3366" name="chr1:73148793-73149366" length="574" weight="1.000000" />
<sequence id="sequence_3367" name="chr2:2647360-2647652" length="293" weight="1.000000" />
<sequence id="sequence_3368" name="chr3:2150123-2150378" length="256" weight="1.000000" />
<sequence id="sequence_3369" name="chr6:51627777-51628259" length="483" weight="1.000000" />
<sequence id="sequence_3370" name="chr8:58065967-58066240" length="274" weight="1.000000" />
<sequence id="sequence_3371" name="chr2:5839762-5840530" length="769" weight="1.000000" />
<sequence id="sequence_3372" name="chr3:68379339-68379671" length="333" weight="1.000000" />
<sequence id="sequence_3373" name="chr6:54031636-54031923" length="288" weight="1.000000" />
<sequence id="sequence_3374" name="chr4:2748374-2748816" length="443" weight="1.000000" />
<sequence id="sequence_3375" name="chr6:49400586-49400859" length="274" weight="1.000000" />
<sequence id="sequence_3376" name="chr6:51383590-51383865" length="276" weight="1.000000" />
<sequence id="sequence_3377" name="chr3:2423394-2423685" length="292" weight="1.000000" />
<sequence id="sequence_3378" name="chr1:75442302-75442677" length="376" weight="1.000000" />
<sequence id="sequence_3379" name="chr2:9524272-9524611" length="340" weight="1.000000" />
<sequence id="sequence_3380" name="chr4:49416939-49417335" length="397" weight="1.000000" />
<sequence id="sequence_3381" name="chr4:48851554-48851867" length="314" weight="1.000000" />
<sequence id="sequence_3382" name="chr1:6664609-6664883" length="275" weight="1.000000" />
<sequence id="sequence_3383" name="chr10:2561736-2562031" length="296" weight="1.000000" />
<sequence id="sequence_3384" name="chr2:64596708-64597259" length="552" weight="1.000000" />
<sequence id="sequence_3385" name="chr1:60032525-60032775" length="251" weight="1.000000" />
<sequence id="sequence_3386" name="chr10:4238735-4239245" length="511" weight="1.000000" />
<sequence id="sequence_3387" name="chr2:16291830-16292140" length="311" weight="1.000000" />
<sequence id="sequence_3388" name="chr9:58186289-58186604" length="316" weight="1.000000" />
<sequence id="sequence_3389" name="chr2:12930762-12931022" length="261" weight="1.000000" />
<sequence id="sequence_3390" name="chr4:64493612-64494010" length="399" weight="1.000000" />
<sequence id="sequence_3391" name="chr5:66295208-66295501" length="294" weight="1.000000" />
<sequence id="sequence_3392" name="chr2:538965-539441" length="477" weight="1.000000" />
<sequence id="sequence_3393" name="chr3:6185497-6185872" length="376" weight="1.000000" />
<sequence id="sequence_3394" name="chr9:48476128-48476456" length="329" weight="1.000000" />
<sequence id="sequence_3395" name="chr7:64372211-64372460" length="250" weight="1.000000" />
<sequence id="sequence_3396" name="chr5:68968842-68969508" length="667" weight="1.000000" />
<sequence id="sequence_3397" name="chr6:46736342-46736619" length="278" weight="1.000000" />
<sequence id="sequence_3398" name="chr10:42244744-42245089" length="346" weight="1.000000" />
<sequence id="sequence_3399" name="chr5:66402169-66402537" length="369" weight="1.000000" />
<sequence id="sequence_3400" name="chr3:10992838-10993248" length="411" weight="1.000000" />
<sequence id="sequence_3401" name="chr5:26365578-26366084" length="507" weight="1.000000" />
<sequence id="sequence_3402" name="chr1:79547531-79547811" length="281" weight="1.000000" />
<sequence id="sequence_3403" name="chr10:20277910-20278182" length="273" weight="1.000000" />
<sequence id="sequence_3404" name="chr5:68396970-68397487" length="518" weight="1.000000" />
<sequence id="sequence_3405" name="chr1:71372675-71373048" length="374" weight="1.000000" />
<sequence id="sequence_3406" name="chr6:60439601-60439888" length="288" weight="1.000000" />
<sequence id="sequence_3407" name="chr4:53284619-53285158" length="540" weight="1.000000" />
<sequence id="sequence_3408" name="chr2:61959951-61960197" length="247" weight="1.000000" />
<sequence id="sequence_3409" name="chr10:40149146-40149399" length="254" weight="1.000000" />
<sequence id="sequence_3410" name="chr9:45034658-45034950" length="293" weight="1.000000" />
<sequence id="sequence_3411" name="chr7:5962551-5962823" length="273" weight="1.000000" />
<sequence id="sequence_3412" name="chr1:859706-859979" length="274" weight="1.000000" />
<sequence id="sequence_3413" name="chr2:59092659-59092911" length="253" weight="1.000000" />
<sequence id="sequence_3414" name="chr10:7605590-7606000" length="411" weight="1.000000" />
<sequence id="sequence_3415" name="chr10:22099103-22099797" length="695" weight="1.000000" />
<sequence id="sequence_3416" name="chr3:14871880-14872191" length="312" weight="1.000000" />
<sequence id="sequence_3417" name="chr3:71175153-71175826" length="674" weight="1.000000" />
<sequence id="sequence_3418" name="chr7:5310362-5310657" length="296" weight="1.000000" />
<sequence id="sequence_3419" name="chr1:66403281-66403584" length="304" weight="1.000000" />
<sequence id="sequence_3420" name="chr3:6367843-6368112" length="270" weight="1.000000" />
<sequence id="sequence_3421" name="chr10:4933166-4933669" length="504" weight="1.000000" />
<sequence id="sequence_3422" name="chr2:74078370-74078922" length="553" weight="1.000000" />
<sequence id="sequence_3423" name="chr7:63605976-63606381" length="406" weight="1.000000" />
<sequence id="sequence_3424" name="chr2:69145996-69146333" length="338" weight="1.000000" />
<sequence id="sequence_3425" name="chr2:65688458-65688773" length="316" weight="1.000000" />
<sequence id="sequence_3426" name="chr5:2297122-2297525" length="404" weight="1.000000" />
<sequence id="sequence_3427" name="chr1:1351155-1351883" length="729" weight="1.000000" />
<sequence id="sequence_3428" name="chr2:69884714-69885146" length="433" weight="1.000000" />
<sequence id="sequence_3429" name="chr10:1207761-1208144" length="384" weight="1.000000" />
<sequence id="sequence_3430" name="chr2:3103460-3103798" length="339" weight="1.000000" />
<sequence id="sequence_3431" name="chr4:68233851-68234204" length="354" weight="1.000000" />
<sequence id="sequence_3432" name="chr5:55226758-55227023" length="266" weight="1.000000" />
<sequence id="sequence_3433" name="chr3:13032200-13032864" length="665" weight="1.000000" />
<sequence id="sequence_3434" name="chr6:50934529-50934784" length="256" weight="1.000000" />
<sequence id="sequence_3435" name="chr1:14187670-14188044" length="375" weight="1.000000" />
<sequence id="sequence_3436" name="chr1:59427947-59429578" length="1632" weight="1.000000" />
<sequence id="sequence_3437" name="chr3:15907234-15907688" length="455" weight="1.000000" />
<sequence id="sequence_3438" name="chr8:1448501-1448745" length="245" weight="1.000000" />
<sequence id="sequence_3439" name="chr9:53146583-53146824" length="242" weight="1.000000" />
<sequence id="sequence_3440" name="chr6:61180110-61180565" length="456" weight="1.000000" />
<sequence id="sequence_3441" name="chr1:26900873-26901132" length="260" weight="1.000000" />
<sequence id="sequence_3442" name="chr4:68367278-68367559" length="282" weight="1.000000" />
<sequence id="sequence_3443" name="chr6:629992-630328" length="337" weight="1.000000" />
<sequence id="sequence_3444" name="chr6:47957209-47957978" length="770" weight="1.000000" />
<sequence id="sequence_3445" name="chr4:67149774-67150038" length="265" weight="1.000000" />
<sequence id="sequence_3446" name="chr10:61200619-61201284" length="666" weight="1.000000" />
<sequence id="sequence_3447" name="chr3:42050985-42051282" length="298" weight="1.000000" />
<sequence id="sequence_3448" name="chr3:64856515-64856785" length="271" weight="1.000000" />
<sequence id="sequence_3449" name="chr6:182088-182425" length="338" weight="1.000000" />
<sequence id="sequence_3450" name="chr6:45044852-45045130" length="279" weight="1.000000" />
<sequence id="sequence_3451" name="chr1:2920670-2920958" length="289" weight="1.000000" />
<sequence id="sequence_3452" name="chr2:60793663-60794024" length="362" weight="1.000000" />
<sequence id="sequence_3453" name="chr3:55293708-55293993" length="286" weight="1.000000" />
<sequence id="sequence_3454" name="chr9:8621141-8621443" length="303" weight="1.000000" />
<sequence id="sequence_3455" name="chr2:7547539-7547798" length="260" weight="1.000000" />
<sequence id="sequence_3456" name="chr8:7801365-7801833" length="469" weight="1.000000" />
<sequence id="sequence_3457" name="chr9:50928415-50928665" length="251" weight="1.000000" />
<sequence id="sequence_3458" name="chr3:71533628-71533944" length="317" weight="1.000000" />
<sequence id="sequence_3459" name="chr6:4552344-4552831" length="488" weight="1.000000" />
<sequence id="sequence_3460" name="chr6:51652939-51653212" length="274" weight="1.000000" />
<sequence id="sequence_3461" name="chr8:57461435-57461797" length="363" weight="1.000000" />
<sequence id="sequence_3462" name="chr1:31204748-31205024" length="277" weight="1.000000" />
<sequence id="sequence_3463" name="chr3:18405220-18405516" length="297" weight="1.000000" />
<sequence id="sequence_3464" name="chr5:66928095-66928362" length="268" weight="1.000000" />
<sequence id="sequence_3465" name="chr8:50613802-50614130" length="329" weight="1.000000" />
<sequence id="sequence_3466" name="chr10:6494711-6495179" length="469" weight="1.000000" />
<sequence id="sequence_3467" name="chr2:13349758-13350000" length="243" weight="1.000000" />
<sequence id="sequence_3468" name="chr4:59150242-59150635" length="394" weight="1.000000" />
<sequence id="sequence_3469" name="chr10:60247602-60248020" length="419" weight="1.000000" />
<sequence id="sequence_3470" name="chr4:58133227-58133660" length="434" weight="1.000000" />
<sequence id="sequence_3471" name="chr7:61183614-61183875" length="262" weight="1.000000" />
<sequence id="sequence_3472" name="chr3:2950274-2950649" length="376" weight="1.000000" />
<sequence id="sequence_3473" name="chr4:6037195-6038040" length="846" weight="1.000000" />
<sequence id="sequence_3474" name="chr2:65125479-65125746" length="268" weight="1.000000" />
<sequence id="sequence_3475" name="chr2:65604758-65605138" length="381" weight="1.000000" />
<sequence id="sequence_3476" name="chr6:48445257-48445548" length="292" weight="1.000000" />
<sequence id="sequence_3477" name="chr10:59104968-59105486" length="519" weight="1.000000" />
<sequence id="sequence_3478" name="chr2:67843186-67843798" length="613" weight="1.000000" />
<sequence id="sequence_3479" name="chr7:4513716-4514006" length="291" weight="1.000000" />
<sequence id="sequence_3480" name="chr9:20878444-20879657" length="1214" weight="1.000000" />
<sequence id="sequence_3481" name="chr9:51551649-51551908" length="260" weight="1.000000" />
<sequence id="sequence_3482" name="chr1:15820162-15820420" length="259" weight="1.000000" />
<sequence id="sequence_3483" name="chr3:5451957-5452253" length="297" weight="1.000000" />
<sequence id="sequence_3484" name="chr8:57311681-57311949" length="269" weight="1.000000" />
<sequence id="sequence_3485" name="chr2:71968947-71969391" length="445" weight="1.000000" />
<sequence id="sequence_3486" name="chr9:5755715-5755981" length="267" weight="1.000000" />
<sequence id="sequence_3487" name="chr1:12695874-12696127" length="254" weight="1.000000" />
<sequence id="sequence_3488" name="chr2:61446413-61446723" length="311" weight="1.000000" />
<sequence id="sequence_3489" name="chr9:3983770-3984129" length="360" weight="1.000000" />
<sequence id="sequence_3490" name="chr1:11230096-11230592" length="497" weight="1.000000" />
<sequence id="sequence_3491" name="chr4:10903594-10903927" length="334" weight="1.000000" />
<sequence id="sequence_3492" name="chr6:51271656-51272033" length="378" weight="1.000000" />
<sequence id="sequence_3493" name="chr10:55974507-55974764" length="258" weight="1.000000" />
<sequence id="sequence_3494" name="chr2:72955273-72955520" length="248" weight="1.000000" />
<sequence id="sequence_3495" name="chr1:54396052-54396487" length="436" weight="1.000000" />
<sequence id="sequence_3496" name="chr6:57842377-57842820" length="444" weight="1.000000" />
<sequence id="sequence_3497" name="chr3:65379109-65379371" length="263" weight="1.000000" />
<sequence id="sequence_3498" name="chr1:55884152-55884927" length="776" weight="1.000000" />
<sequence id="sequence_3499" name="chr9:5649766-5650165" length="400" weight="1.000000" />
<sequence id="sequence_3500" name="chr1:77098296-77098627" length="332" weight="1.000000" />
<sequence id="sequence_3501" name="chr4:9587267-9587543" length="277" weight="1.000000" />
<sequence id="sequence_3502" name="chr4:67015509-67015829" length="321" weight="1.000000" />
<sequence id="sequence_3503" name="chr1:80474678-80474956" length="279" weight="1.000000" />
<sequence id="sequence_3504" name="chr10:6480423-6480805" length="383" weight="1.000000" />
<sequence id="sequence_3505" name="chr6:4171698-4172183" length="486" weight="1.000000" />
<sequence id="sequence_3506" name="chr10:17573081-17573398" length="318" weight="1.000000" />
<sequence id="sequence_3507" name="chr10:38888547-38888802" length="256" weight="1.000000" />
<sequence id="sequence_3508" name="chr2:45414335-45414582" length="248" weight="1.000000" />
<sequence id="sequence_3509" name="chr2:58088726-58089028" length="303" weight="1.000000" />
<sequence id="sequence_3510" name="chr4:54875356-54875688" length="333" weight="1.000000" />
<sequence id="sequence_3511" name="chr6:60076334-60076580" length="247" weight="1.000000" />
<sequence id="sequence_3512" name="chr8:3546221-3546692" length="472" weight="1.000000" />
<sequence id="sequence_3513" name="chr4:61942204-61942587" length="384" weight="1.000000" />
<sequence id="sequence_3514" name="chr6:42450219-42450543" length="325" weight="1.000000" />
<sequence id="sequence_3515" name="chr10:56602849-56603158" length="310" weight="1.000000" />
<sequence id="sequence_3516" name="chr2:67205474-67205732" length="259" weight="1.000000" />
<sequence id="sequence_3517" name="chr3:70988437-70988807" length="371" weight="1.000000" />
<sequence id="sequence_3518" name="chr8:3224219-3224548" length="330" weight="1.000000" />
<sequence id="sequence_3519" name="chr1:9432128-9432793" length="666" weight="1.000000" />
<sequence id="sequence_3520" name="chr9:6007183-6007726" length="544" weight="1.000000" />
<sequence id="sequence_3521" name="chr3:53115628-53116083" length="456" weight="1.000000" />
<sequence id="sequence_3522" name="chr4:8963346-8963729" length="384" weight="1.000000" />
<sequence id="sequence_3523" name="chr2:9624230-9624537" length="308" weight="1.000000" />
<sequence id="sequence_3524" name="chr9:8419486-8419789" length="304" weight="1.000000" />
<sequence id="sequence_3525" name="chr10:1885388-1885660" length="273" weight="1.000000" />
<sequence id="sequence_3526" name="chr2:72834974-72835229" length="256" weight="1.000000" />
<sequence id="sequence_3527" name="chr4:3352778-3353196" length="419" weight="1.000000" />
<sequence id="sequence_3528" name="chr9:47598575-47598882" length="308" weight="1.000000" />
<sequence id="sequence_3529" name="chr7:591043-591343" length="301" weight="1.000000" />
<sequence id="sequence_3530" name="chr9:57022098-57022425" length="328" weight="1.000000" />
<sequence id="sequence_3531" name="chr10:58054154-58054532" length="379" weight="1.000000" />
<sequence id="sequence_3532" name="chr1:12820245-12820491" length="247" weight="1.000000" />
<sequence id="sequence_3533" name="chr4:13039663-13040171" length="509" weight="1.000000" />
<sequence id="sequence_3534" name="chr9:3912690-3912946" length="257" weight="1.000000" />
<sequence id="sequence_3535" name="chr10:7435552-7435906" length="355" weight="1.000000" />
<sequence id="sequence_3536" name="chr2:160443-160826" length="384" weight="1.000000" />
<sequence id="sequence_3537" name="chr9:5266628-5266950" length="323" weight="1.000000" />
<sequence id="sequence_3538" name="chr5:52909527-52909791" length="265" weight="1.000000" />
<sequence id="sequence_3539" name="chr4:61189502-61189793" length="292" weight="1.000000" />
<sequence id="sequence_3540" name="chr4:66150609-66150883" length="275" weight="1.000000" />
<sequence id="sequence_3541" name="chr4:9376934-9377714" length="781" weight="1.000000" />
<sequence id="sequence_3542" name="chr4:62954668-62954992" length="325" weight="1.000000" />
<sequence id="sequence_3543" name="chr5:69331099-69331372" length="274" weight="1.000000" />
<sequence id="sequence_3544" name="chr1:6270988-6271356" length="369" weight="1.000000" />
<sequence id="sequence_3545" name="chr5:67753799-67754049" length="251" weight="1.000000" />
<sequence id="sequence_3546" name="chr3:70482871-70483166" length="296" weight="1.000000" />
<sequence id="sequence_3547" name="chr6:10699502-10699750" length="249" weight="1.000000" />
<sequence id="sequence_3548" name="chr7:62307844-62308822" length="979" weight="1.000000" />
<sequence id="sequence_3549" name="chr4:3572215-3572534" length="320" weight="1.000000" />
<sequence id="sequence_3550" name="chr2:72583951-72584347" length="397" weight="1.000000" />
<sequence id="sequence_3551" name="chr3:66926928-66927193" length="266" weight="1.000000" />
<sequence id="sequence_3552" name="chr1:8100965-8101238" length="274" weight="1.000000" />
<sequence id="sequence_3553" name="chr1:77076444-77076709" length="266" weight="1.000000" />
<sequence id="sequence_3554" name="chr2:6007019-6007447" length="429" weight="1.000000" />
<sequence id="sequence_3555" name="chr9:3313761-3314008" length="248" weight="1.000000" />
<sequence id="sequence_3556" name="chr4:67231802-67232095" length="294" weight="1.000000" />
<sequence id="sequence_3557" name="chr2:45389110-45389443" length="334" weight="1.000000" />
<sequence id="sequence_3558" name="chr5:68351066-68351314" length="249" weight="1.000000" />
<sequence id="sequence_3559" name="chr1:79935848-79936344" length="497" weight="1.000000" />
<sequence id="sequence_3560" name="chr1:2017296-2017939" length="644" weight="1.000000" />
<sequence id="sequence_3561" name="chr1:68146498-68146819" length="322" weight="1.000000" />
<sequence id="sequence_3562" name="chr3:55625494-55625922" length="429" weight="1.000000" />
<sequence id="sequence_3563" name="chr3:1711809-1712064" length="256" weight="1.000000" />
<sequence id="sequence_3564" name="chr2:22140694-22140948" length="255" weight="1.000000" />
<sequence id="sequence_3565" name="chr4:3741210-3741573" length="364" weight="1.000000" />
<sequence id="sequence_3566" name="chr1:8859088-8859360" length="273" weight="1.000000" />
<sequence id="sequence_3567" name="chr1:72499032-72499326" length="295" weight="1.000000" />
<sequence id="sequence_3568" name="chr2:70174378-70174632" length="255" weight="1.000000" />
<sequence id="sequence_3569" name="chr3:10089150-10089403" length="254" weight="1.000000" />
<sequence id="sequence_3570" name="chr10:6926134-6926398" length="265" weight="1.000000" />
<sequence id="sequence_3571" name="chr3:69898570-69898839" length="270" weight="1.000000" />
<sequence id="sequence_3572" name="chr4:51971366-51971716" length="351" weight="1.000000" />
<sequence id="sequence_3573" name="chr2:51681194-51681438" length="245" weight="1.000000" />
<sequence id="sequence_3574" name="chr3:52420694-52421202" length="509" weight="1.000000" />
<sequence id="sequence_3575" name="chr3:63748923-63749308" length="386" weight="1.000000" />
<sequence id="sequence_3576" name="chr4:67494573-67494827" length="255" weight="1.000000" />
<sequence id="sequence_3577" name="chr10:53002497-53002828" length="332" weight="1.000000" />
<sequence id="sequence_3578" name="chr2:75246734-75246998" length="265" weight="1.000000" />
<sequence id="sequence_3579" name="chr3:62278890-62279148" length="259" weight="1.000000" />
<sequence id="sequence_3580" name="chr7:59609167-59609411" length="245" weight="1.000000" />
<sequence id="sequence_3581" name="chr1:7344304-7344651" length="348" weight="1.000000" />
<sequence id="sequence_3582" name="chr1:64368505-64368754" length="250" weight="1.000000" />
<sequence id="sequence_3583" name="chr1:70437574-70437974" length="401" weight="1.000000" />
<sequence id="sequence_3584" name="chr2:62754891-62755134" length="244" weight="1.000000" />
<sequence id="sequence_3585" name="chr4:7688447-7689248" length="802" weight="1.000000" />
<sequence id="sequence_3586" name="chr1:73663660-73663939" length="280" weight="1.000000" />
<sequence id="sequence_3587" name="chr7:65108405-65108836" length="432" weight="1.000000" />
<sequence id="sequence_3588" name="chr3:60277411-60277872" length="462" weight="1.000000" />
<sequence id="sequence_3589" name="chr3:68426029-68426347" length="319" weight="1.000000" />
<sequence id="sequence_3590" name="chr6:51771614-51772147" length="534" weight="1.000000" />
<sequence id="sequence_3591" name="chr9:7386377-7386726" length="350" weight="1.000000" />
<sequence id="sequence_3592" name="chr9:8359437-8359761" length="325" weight="1.000000" />
<sequence id="sequence_3593" name="chr4:65957041-65957367" length="327" weight="1.000000" />
<sequence id="sequence_3594" name="chr5:70761330-70762079" length="750" weight="1.000000" />
<sequence id="sequence_3595" name="chr7:13185131-13185421" length="291" weight="1.000000" />
<sequence id="sequence_3596" name="chr1:8707379-8707815" length="437" weight="1.000000" />
<sequence id="sequence_3597" name="chr1:20331941-20332199" length="259" weight="1.000000" />
<sequence id="sequence_3598" name="chr4:50526097-50526466" length="370" weight="1.000000" />
<sequence id="sequence_3599" name="chr4:65226162-65226485" length="324" weight="1.000000" />
<sequence id="sequence_3600" name="chr8:6178719-6179229" length="511" weight="1.000000" />
<sequence id="sequence_3601" name="chr9:50293975-50294251" length="277" weight="1.000000" />
<sequence id="sequence_3602" name="chr10:1718675-1719269" length="595" weight="1.000000" />
<sequence id="sequence_3603" name="chr5:50688705-50689180" length="476" weight="1.000000" />
<sequence id="sequence_3604" name="chr6:55188516-55188760" length="245" weight="1.000000" />
<sequence id="sequence_3605" name="chr4:5051460-5051839" length="380" weight="1.000000" />
<sequence id="sequence_3606" name="chr7:37750593-37750885" length="293" weight="1.000000" />
<sequence id="sequence_3607" name="chr2:9374381-9374634" length="254" weight="1.000000" />
<sequence id="sequence_3608" name="chr2:56288755-56289065" length="311" weight="1.000000" />
<sequence id="sequence_3609" name="chr3:9874623-9874878" length="256" weight="1.000000" />
<sequence id="sequence_3610" name="chr5:70336194-70336510" length="317" weight="1.000000" />
<sequence id="sequence_3611" name="chr7:5814268-5814557" length="290" weight="1.000000" />
<sequence id="sequence_3612" name="chr7:59119777-59120022" length="246" weight="1.000000" />
<sequence id="sequence_3613" name="chr1:65821634-65822520" length="887" weight="1.000000" />
<sequence id="sequence_3614" name="chr9:2888201-2888511" length="311" weight="1.000000" />
<sequence id="sequence_3615" name="chr3:7241794-7242093" length="300" weight="1.000000" />
<sequence id="sequence_3616" name="chr3:11084276-11084522" length="247" weight="1.000000" />
<sequence id="sequence_3617" name="chr6:50366438-50366917" length="480" weight="1.000000" />
<sequence id="sequence_3618" name="chr1:71130750-71131259" length="510" weight="1.000000" />
<sequence id="sequence_3619" name="chr1:78085852-78086448" length="597" weight="1.000000" />
<sequence id="sequence_3620" name="chr6:46131828-46132086" length="259" weight="1.000000" />
<sequence id="sequence_3621" name="chr1:74330450-74331053" length="604" weight="1.000000" />
<sequence id="sequence_3622" name="chr10:5094903-5095368" length="466" weight="1.000000" />
<sequence id="sequence_3623" name="chr2:9486435-9486715" length="281" weight="1.000000" />
<sequence id="sequence_3624" name="chr4:19260071-19260457" length="387" weight="1.000000" />
<sequence id="sequence_3625" name="chr7:65280523-65280941" length="419" weight="1.000000" />
<sequence id="sequence_3626" name="chr1:64137620-64137866" length="247" weight="1.000000" />
<sequence id="sequence_3627" name="chr3:66046835-66047445" length="611" weight="1.000000" />
<sequence id="sequence_3628" name="chr1:56469089-56469519" length="431" weight="1.000000" />
<sequence id="sequence_3629" name="chr1:63201468-63202306" length="839" weight="1.000000" />
<sequence id="sequence_3630" name="chr4:56099693-56100286" length="594" weight="1.000000" />
<sequence id="sequence_3631" name="chr5:4599134-4599513" length="380" weight="1.000000" />
<sequence id="sequence_3632" name="chr2:71513982-71514512" length="531" weight="1.000000" />
<sequence id="sequence_3633" name="chr4:64979630-64980694" length="1065" weight="1.000000" />
<sequence id="sequence_3634" name="chr6:59254583-59254902" length="320" weight="1.000000" />
<sequence id="sequence_3635" name="chr5:61381388-61381753" length="366" weight="1.000000" />
<sequence id="sequence_3636" name="chr1:76995620-76996008" length="389" weight="1.000000" />
<sequence id="sequence_3637" name="chr4:63533122-63533453" length="332" weight="1.000000" />
<sequence id="sequence_3638" name="chr7:9716196-9716599" length="404" weight="1.000000" />
<sequence id="sequence_3639" name="chr1:76159977-76160219" length="243" weight="1.000000" />
<sequence id="sequence_3640" name="chr1:59841582-59842028" length="447" weight="1.000000" />
<sequence id="sequence_3641" name="chr5:613301-613551" length="251" weight="1.000000" />
<sequence id="sequence_3642" name="chr6:46803637-46803967" length="331" weight="1.000000" />
<sequence id="sequence_3643" name="chr3:68219599-68219958" length="360" weight="1.000000" />
<sequence id="sequence_3644" name="chr1:13623551-13623901" length="351" weight="1.000000" />
<sequence id="sequence_3645" name="chr1:24466991-24467251" length="261" weight="1.000000" />
<sequence id="sequence_3646" name="chr2:9511736-9512282" length="547" weight="1.000000" />
<sequence id="sequence_3647" name="chr3:69863684-69864101" length="418" weight="1.000000" />
<sequence id="sequence_3648" name="chr10:52308884-52309162" length="279" weight="1.000000" />
<sequence id="sequence_3649" name="chr4:63422424-63422866" length="443" weight="1.000000" />
<sequence id="sequence_3650" name="chr8:635435-636076" length="642" weight="1.000000" />
<sequence id="sequence_3651" name="chr1:1961829-1962136" length="308" weight="1.000000" />
<sequence id="sequence_3652" name="chr2:53203439-53203726" length="288" weight="1.000000" />
<sequence id="sequence_3653" name="chr9:4277030-4277313" length="284" weight="1.000000" />
<sequence id="sequence_3654" name="chr6:45864137-45864785" length="649" weight="1.000000" />
<sequence id="sequence_3655" name="chr6:46459054-46459346" length="293" weight="1.000000" />
<sequence id="sequence_3656" name="chr6:55289042-55289294" length="253" weight="1.000000" />
<sequence id="sequence_3657" name="chr8:58427912-58428167" length="256" weight="1.000000" />
<sequence id="sequence_3658" name="chr4:64070181-64070640" length="460" weight="1.000000" />
<sequence id="sequence_3659" name="chr6:32250573-32250822" length="250" weight="1.000000" />
<sequence id="sequence_3660" name="chr1:15417502-15417770" length="269" weight="1.000000" />
<sequence id="sequence_3661" name="chr9:14806256-14806652" length="397" weight="1.000000" />
<sequence id="sequence_3662" name="chr1:72845571-72846037" length="467" weight="1.000000" />
<sequence id="sequence_3663" name="chr3:54962910-54963209" length="300" weight="1.000000" />
<sequence id="sequence_3664" name="chr1:12120087-12120447" length="361" weight="1.000000" />
<sequence id="sequence_3665" name="chr2:64314537-64314889" length="353" weight="1.000000" />
<sequence id="sequence_3666" name="chr4:5219711-5220097" length="387" weight="1.000000" />
<sequence id="sequence_3667" name="chr8:2644889-2645166" length="278" weight="1.000000" />
<sequence id="sequence_3668" name="chr7:53142564-53143081" length="518" weight="1.000000" />
<sequence id="sequence_3669" name="chr3:4043983-4044305" length="323" weight="1.000000" />
<sequence id="sequence_3670" name="chr5:12789535-12789888" length="354" weight="1.000000" />
<sequence id="sequence_3671" name="chr9:43551853-43552179" length="327" weight="1.000000" />
<sequence id="sequence_3672" name="chr1:912320-912596" length="277" weight="1.000000" />
<sequence id="sequence_3673" name="chr5:68974059-68974467" length="409" weight="1.000000" />
<sequence id="sequence_3674" name="chr1:58058060-58058671" length="612" weight="1.000000" />
<sequence id="sequence_3675" name="chr1:72145063-72145472" length="410" weight="1.000000" />
<sequence id="sequence_3676" name="chr3:9641306-9641652" length="347" weight="1.000000" />
<sequence id="sequence_3677" name="chr3:13729314-13729566" length="253" weight="1.000000" />
<sequence id="sequence_3678" name="chr4:4380695-4381125" length="431" weight="1.000000" />
<sequence id="sequence_3679" name="chr4:56049360-56049609" length="250" weight="1.000000" />
<sequence id="sequence_3680" name="chr7:5374929-5375508" length="580" weight="1.000000" />
<sequence id="sequence_3681" name="chr2:13657014-13657264" length="251" weight="1.000000" />
<sequence id="sequence_3682" name="chr4:65552226-65552470" length="245" weight="1.000000" />
<sequence id="sequence_3683" name="chr7:63252344-63252650" length="307" weight="1.000000" />
<sequence id="sequence_3684" name="chr8:3648055-3648409" length="355" weight="1.000000" />
<sequence id="sequence_3685" name="chr1:4904833-4905342" length="510" weight="1.000000" />
<sequence id="sequence_3686" name="chr1:66391044-66391407" length="364" weight="1.000000" />
<sequence id="sequence_3687" name="chr9:47847846-47848100" length="255" weight="1.000000" />
<sequence id="sequence_3688" name="chr1:57218261-57218537" length="277" weight="1.000000" />
<sequence id="sequence_3689" name="chr5:3545106-3545373" length="268" weight="1.000000" />
<sequence id="sequence_3690" name="chr1:6976865-6977119" length="255" weight="1.000000" />
<sequence id="sequence_3691" name="chr6:4089744-4089987" length="244" weight="1.000000" />
<sequence id="sequence_3692" name="chr7:56774117-56774735" length="619" weight="1.000000" />
<sequence id="sequence_3693" name="chr3:53413620-53413898" length="279" weight="1.000000" />
<sequence id="sequence_3694" name="chr4:58138971-58139256" length="286" weight="1.000000" />
<sequence id="sequence_3695" name="chr6:54972588-54972888" length="301" weight="1.000000" />
<sequence id="sequence_3696" name="chr2:67297342-67297615" length="274" weight="1.000000" />
<sequence id="sequence_3697" name="chr7:55947580-55947827" length="248" weight="1.000000" />
<sequence id="sequence_3698" name="chr1:9242128-9243041" length="914" weight="1.000000" />
<sequence id="sequence_3699" name="chr1:17633257-17633505" length="249" weight="1.000000" />
<sequence id="sequence_3700" name="chr1:62390005-62390326" length="322" weight="1.000000" />
<sequence id="sequence_3701" name="chr2:2258334-2258653" length="320" weight="1.000000" />
<sequence id="sequence_3702" name="chr6:42753414-42753950" length="537" weight="1.000000" />
<sequence id="sequence_3703" name="chr5:64481260-64481560" length="301" weight="1.000000" />
<sequence id="sequence_3704" name="chr6:55082441-55082889" length="449" weight="1.000000" />
<sequence id="sequence_3705" name="chr2:7889489-7889735" length="247" weight="1.000000" />
<sequence id="sequence_3706" name="chr9:45599265-45599613" length="349" weight="1.000000" />
<sequence id="sequence_3707" name="chr2:64254035-64254312" length="278" weight="1.000000" />
<sequence id="sequence_3708" name="chr2:70250454-70251047" length="594" weight="1.000000" />
<sequence id="sequence_3709" name="chr3:67492507-67492856" length="350" weight="1.000000" />
<sequence id="sequence_3710" name="chr1:58932892-58933189" length="298" weight="1.000000" />
<sequence id="sequence_3711" name="chr9:58836909-58837270" length="362" weight="1.000000" />
<sequence id="sequence_3712" name="chr3:71239999-71240335" length="337" weight="1.000000" />
<sequence id="sequence_3713" name="chr4:6604871-6605179" length="309" weight="1.000000" />
<sequence id="sequence_3714" name="chr5:1447666-1447911" length="246" weight="1.000000" />
<sequence id="sequence_3715" name="chr7:14486763-14487014" length="252" weight="1.000000" />
<sequence id="sequence_3716" name="chr10:4924364-4924877" length="514" weight="1.000000" />
<sequence id="sequence_3717" name="chr8:55854470-55854770" length="301" weight="1.000000" />
<sequence id="sequence_3718" name="chr2:76516792-76517407" length="616" weight="1.000000" />
<sequence id="sequence_3719" name="chr1:10616719-10617514" length="796" weight="1.000000" />
<sequence id="sequence_3720" name="chr1:55860966-55861363" length="398" weight="1.000000" />
<sequence id="sequence_3721" name="chr5:64638390-64638691" length="302" weight="1.000000" />
<sequence id="sequence_3722" name="chr1:8033282-8033750" length="469" weight="1.000000" />
<sequence id="sequence_3723" name="chr1:18995526-18995830" length="305" weight="1.000000" />
<sequence id="sequence_3724" name="chr2:53026560-53027064" length="505" weight="1.000000" />
<sequence id="sequence_3725" name="chr4:67573969-67574218" length="250" weight="1.000000" />
<sequence id="sequence_3726" name="chr2:16885217-16885948" length="732" weight="1.000000" />
<sequence id="sequence_3727" name="chr9:6392565-6392806" length="242" weight="1.000000" />
<sequence id="sequence_3728" name="chr4:4596094-4596406" length="313" weight="1.000000" />
<sequence id="sequence_3729" name="chr8:62381940-62382237" length="298" weight="1.000000" />
<sequence id="sequence_3730" name="chr10:132109-132504" length="396" weight="1.000000" />
<sequence id="sequence_3731" name="chr2:65194180-65194463" length="284" weight="1.000000" />
<sequence id="sequence_3732" name="chr3:8916057-8916324" length="268" weight="1.000000" />
<sequence id="sequence_3733" name="chr8:6485986-6486249" length="264" weight="1.000000" />
<sequence id="sequence_3734" name="chr1:7252106-7252394" length="289" weight="1.000000" />
<sequence id="sequence_3735" name="chr3:69964186-69964512" length="327" weight="1.000000" />
<sequence id="sequence_3736" name="chr8:34713532-34714101" length="570" weight="1.000000" />
<sequence id="sequence_3737" name="chr9:1078335-1078903" length="569" weight="1.000000" />
<sequence id="sequence_3738" name="chr9:52683004-52683321" length="318" weight="1.000000" />
<sequence id="sequence_3739" name="chr2:4479775-4480055" length="281" weight="1.000000" />
<sequence id="sequence_3740" name="chr1:69138308-69139214" length="907" weight="1.000000" />
<sequence id="sequence_3741" name="chr10:58066756-58067045" length="290" weight="1.000000" />
<sequence id="sequence_3742" name="chr4:41520145-41520525" length="381" weight="1.000000" />
<sequence id="sequence_3743" name="chr7:6789227-6789535" length="309" weight="1.000000" />
<sequence id="sequence_3744" name="chr3:64866010-64866290" length="281" weight="1.000000" />
<sequence id="sequence_3745" name="chr2:74219697-74220319" length="623" weight="1.000000" />
<sequence id="sequence_3746" name="chr3:67417780-67418118" length="339" weight="1.000000" />
<sequence id="sequence_3747" name="chr6:53467686-53467938" length="253" weight="1.000000" />
<sequence id="sequence_3748" name="chr7:59946624-59946888" length="265" weight="1.000000" />
<sequence id="sequence_3749" name="chr2:1289881-1290211" length="331" weight="1.000000" />
<sequence id="sequence_3750" name="chr10:58383817-58384237" length="421" weight="1.000000" />
<sequence id="sequence_3751" name="chr3:7989887-7990264" length="378" weight="1.000000" />
<sequence id="sequence_3752" name="chr3:62702404-62702868" length="465" weight="1.000000" />
<sequence id="sequence_3753" name="chr1:76909742-76910076" length="335" weight="1.000000" />
<sequence id="sequence_3754" name="chr4:65364701-65364950" length="250" weight="1.000000" />
<sequence id="sequence_3755" name="chr4:65988942-65989254" length="313" weight="1.000000" />
<sequence id="sequence_3756" name="chr5:6006054-6006300" length="247" weight="1.000000" />
<sequence id="sequence_3757" name="chr1:7986254-7986638" length="385" weight="1.000000" />
<sequence id="sequence_3758" name="chr1:8970185-8970488" length="304" weight="1.000000" />
<sequence id="sequence_3759" name="chr2:56158315-56158947" length="633" weight="1.000000" />
<sequence id="sequence_3760" name="chr5:6856924-6857220" length="297" weight="1.000000" />
<sequence id="sequence_3761" name="chr9:6905606-6905864" length="259" weight="1.000000" />
<sequence id="sequence_3762" name="chr1:49432639-49432891" length="253" weight="1.000000" />
<sequence id="sequence_3763" name="chr2:63952454-63952870" length="417" weight="1.000000" />
<sequence id="sequence_3764" name="chr3:19673559-19673839" length="281" weight="1.000000" />
<sequence id="sequence_3765" name="chr2:7296044-7296342" length="299" weight="1.000000" />
<sequence id="sequence_3766" name="chr2:74075279-74075559" length="281" weight="1.000000" />
<sequence id="sequence_3767" name="chr4:58302859-58303446" length="588" weight="1.000000" />
<sequence id="sequence_3768" name="chr10:58179051-58179455" length="405" weight="1.000000" />
<sequence id="sequence_3769" name="chr6:56259303-56259573" length="271" weight="1.000000" />
<sequence id="sequence_3770" name="chr4:8777967-8778277" length="311" weight="1.000000" />
<sequence id="sequence_3771" name="chr10:53357163-53357594" length="432" weight="1.000000" />
<sequence id="sequence_3772" name="chr5:10644969-10645262" length="294" weight="1.000000" />
<sequence id="sequence_3773" name="chr5:56346757-56347314" length="558" weight="1.000000" />
<sequence id="sequence_3774" name="chr3:5739610-5739891" length="282" weight="1.000000" />
<sequence id="sequence_3775" name="chr3:68392670-68393212" length="543" weight="1.000000" />
<sequence id="sequence_3776" name="chr3:71481704-71481982" length="279" weight="1.000000" />
<sequence id="sequence_3777" name="chr1:17066773-17067485" length="713" weight="1.000000" />
<sequence id="sequence_3778" name="chr4:2938576-2938967" length="392" weight="1.000000" />
<sequence id="sequence_3779" name="chr4:7949330-7949578" length="249" weight="1.000000" />
<sequence id="sequence_3780" name="chr6:1310653-1311003" length="351" weight="1.000000" />
<sequence id="sequence_3781" name="chr9:56269370-56269651" length="282" weight="1.000000" />
<sequence id="sequence_3782" name="chr1:76022268-76022527" length="260" weight="1.000000" />
<sequence id="sequence_3783" name="chr3:66029491-66029972" length="482" weight="1.000000" />
<sequence id="sequence_3784" name="chr7:1417300-1417649" length="350" weight="1.000000" />
<sequence id="sequence_3785" name="chr5:67117916-67118188" length="273" weight="1.000000" />
<sequence id="sequence_3786" name="chr8:62493376-62493884" length="509" weight="1.000000" />
<sequence id="sequence_3787" name="chr6:50876781-50877026" length="246" weight="1.000000" />
<sequence id="sequence_3788" name="chr7:1884965-1885461" length="497" weight="1.000000" />
<sequence id="sequence_3789" name="chr9:48415972-48416445" length="474" weight="1.000000" />
<sequence id="sequence_3790" name="chr3:4827339-4827614" length="276" weight="1.000000" />
<sequence id="sequence_3791" name="chr9:4921343-4921865" length="523" weight="1.000000" />
<sequence id="sequence_3792" name="chr4:46983487-46983749" length="263" weight="1.000000" />
<sequence id="sequence_3793" name="chr5:52592769-52593021" length="253" weight="1.000000" />
<sequence id="sequence_3794" name="chr9:5391709-5392417" length="709" weight="1.000000" />
<sequence id="sequence_3795" name="chr3:56944938-56945560" length="623" weight="1.000000" />
<sequence id="sequence_3796" name="chr1:13326256-13326504" length="249" weight="1.000000" />
<sequence id="sequence_3797" name="chr6:59777952-59778438" length="487" weight="1.000000" />
<sequence id="sequence_3798" name="chr3:67616015-67616349" length="335" weight="1.000000" />
<sequence id="sequence_3799" name="chr5:189443-190125" length="683" weight="1.000000" />
<sequence id="sequence_3800" name="chr2:5212214-5212609" length="396" weight="1.000000" />
<sequence id="sequence_3801" name="chr3:111106-111438" length="333" weight="1.000000" />
<sequence id="sequence_3802" name="chr3:5803484-5803768" length="285" weight="1.000000" />
<sequence id="sequence_3803" name="chr9:42216766-42217027" length="262" weight="1.000000" />
<sequence id="sequence_3804" name="chr1:9145476-9145725" length="250" weight="1.000000" />
<sequence id="sequence_3805" name="chr10:60116035-60116308" length="274" weight="1.000000" />
<sequence id="sequence_3806" name="chr4:65164936-65165255" length="320" weight="1.000000" />
<sequence id="sequence_3807" name="chr1:67846909-67847220" length="312" weight="1.000000" />
<sequence id="sequence_3808" name="chr7:38930418-38930947" length="530" weight="1.000000" />
<sequence id="sequence_3809" name="chr9:5869748-5870091" length="344" weight="1.000000" />
<sequence id="sequence_3810" name="chr2:9002064-9002400" length="337" weight="1.000000" />
<sequence id="sequence_3811" name="chr1:21896297-21896984" length="688" weight="1.000000" />
<sequence id="sequence_3812" name="chr10:13798116-13798474" length="359" weight="1.000000" />
<sequence id="sequence_3813" name="chr5:68922666-68922939" length="274" weight="1.000000" />
<sequence id="sequence_3814" name="chr3:9085455-9085751" length="297" weight="1.000000" />
<sequence id="sequence_3815" name="chr5:3420920-3421282" length="363" weight="1.000000" />
<sequence id="sequence_3816" name="chr1:78743828-78744148" length="321" weight="1.000000" />
<sequence id="sequence_3817" name="chr1:6177422-6177712" length="291" weight="1.000000" />
<sequence id="sequence_3818" name="chr2:75374477-75374736" length="260" weight="1.000000" />
<sequence id="sequence_3819" name="chr4:9950365-9950715" length="351" weight="1.000000" />
<sequence id="sequence_3820" name="chr1:2481963-2482221" length="259" weight="1.000000" />
<sequence id="sequence_3821" name="chr7:63241825-63242145" length="321" weight="1.000000" />
<sequence id="sequence_3822" name="chr7:12349872-12350117" length="246" weight="1.000000" />
<sequence id="sequence_3823" name="chr10:910120-910394" length="275" weight="1.000000" />
<sequence id="sequence_3824" name="chr10:51005885-51006322" length="438" weight="1.000000" />
<sequence id="sequence_3825" name="chr5:62510432-62510755" length="324" weight="1.000000" />
<sequence id="sequence_3826" name="chr2:6799857-6800129" length="273" weight="1.000000" />
<sequence id="sequence_3827" name="chr3:12144722-12145038" length="317" weight="1.000000" />
<sequence id="sequence_3828" name="chr1:72578278-72578525" length="248" weight="1.000000" />
<sequence id="sequence_3829" name="chr4:67104647-67105092" length="446" weight="1.000000" />
<sequence id="sequence_3830" name="chr3:14179790-14180031" length="242" weight="1.000000" />
<sequence id="sequence_3831" name="chr7:64651324-64651660" length="337" weight="1.000000" />
<sequence id="sequence_3832" name="chr9:2549513-2549801" length="289" weight="1.000000" />
<sequence id="sequence_3833" name="chr5:24769576-24769833" length="258" weight="1.000000" />
<sequence id="sequence_3834" name="chr5:54674895-54675203" length="309" weight="1.000000" />
<sequence id="sequence_3835" name="chr1:3540844-3541185" length="342" weight="1.000000" />
<sequence id="sequence_3836" name="chr2:63806150-63806487" length="338" weight="1.000000" />
<sequence id="sequence_3837" name="chr7:54620210-54620704" length="495" weight="1.000000" />
<sequence id="sequence_3838" name="chr9:52184925-52185720" length="796" weight="1.000000" />
<sequence id="sequence_3839" name="chr1:16977802-16978306" length="505" weight="1.000000" />
<sequence id="sequence_3840" name="chr6:45140445-45140847" length="403" weight="1.000000" />
<sequence id="sequence_3841" name="chr7:59998475-59999059" length="585" weight="1.000000" />
<sequence id="sequence_3842" name="chr2:13771857-13772256" length="400" weight="1.000000" />
<sequence id="sequence_3843" name="chr4:6857511-6857785" length="275" weight="1.000000" />
<sequence id="sequence_3844" name="chr7:10733063-10734102" length="1040" weight="1.000000" />
<sequence id="sequence_3845" name="chr1:18614383-18614717" length="335" weight="1.000000" />
<sequence id="sequence_3846" name="chr2:17062912-17063361" length="450" weight="1.000000" />
<sequence id="sequence_3847" name="chr6:51412618-51413013" length="396" weight="1.000000" />
<sequence id="sequence_3848" name="chr8:8230205-8230633" length="429" weight="1.000000" />
<sequence id="sequence_3849" name="chr6:57204876-57205902" length="1027" weight="1.000000" />
<sequence id="sequence_3850" name="chr10:60054986-60055247" length="262" weight="1.000000" />
<sequence id="sequence_3851" name="chr5:55590377-55590761" length="385" weight="1.000000" />
<sequence id="sequence_3852" name="chr6:58480751-58481077" length="327" weight="1.000000" />
<sequence id="sequence_3853" name="chr1:9029835-9030348" length="514" weight="1.000000" />
<sequence id="sequence_3854" name="chr4:3052637-3052961" length="325" weight="1.000000" />
<sequence id="sequence_3855" name="chr8:1371987-1372336" length="350" weight="1.000000" />
<sequence id="sequence_3856" name="chr1:8635744-8636113" length="370" weight="1.000000" />
<sequence id="sequence_3857" name="chr10:41890646-41890901" length="256" weight="1.000000" />
<sequence id="sequence_3858" name="chr3:3089096-3089682" length="587" weight="1.000000" />
<sequence id="sequence_3859" name="chr2:63358122-63358374" length="253" weight="1.000000" />
<sequence id="sequence_3860" name="chr4:63987263-63987653" length="391" weight="1.000000" />
<sequence id="sequence_3861" name="chr2:67995291-67995555" length="265" weight="1.000000" />
<sequence id="sequence_3862" name="chr1:3257263-3257667" length="405" weight="1.000000" />
<sequence id="sequence_3863" name="chr2:4919451-4919697" length="247" weight="1.000000" />
<sequence id="sequence_3864" name="chr3:54720724-54721009" length="286" weight="1.000000" />
<sequence id="sequence_3865" name="chr5:11463883-11464402" length="520" weight="1.000000" />
<sequence id="sequence_3866" name="chr1:5624212-5624468" length="257" weight="1.000000" />
<sequence id="sequence_3867" name="chr1:78412108-78412354" length="247" weight="1.000000" />
<sequence id="sequence_3868" name="chr2:76492866-76493587" length="722" weight="1.000000" />
<sequence id="sequence_3869" name="chr1:5144189-5144511" length="323" weight="1.000000" />
<sequence id="sequence_3870" name="chr2:61147347-61147786" length="440" weight="1.000000" />
<sequence id="sequence_3871" name="chr3:10271616-10271870" length="255" weight="1.000000" />
<sequence id="sequence_3872" name="chr8:60950049-60950380" length="332" weight="1.000000" />
<sequence id="sequence_3873" name="chr1:78832658-78832931" length="274" weight="1.000000" />
<sequence id="sequence_3874" name="chr6:1909350-1909632" length="283" weight="1.000000" />
<sequence id="sequence_3875" name="chr9:56819999-56820244" length="246" weight="1.000000" />
<sequence id="sequence_3876" name="chr4:62568389-62568731" length="343" weight="1.000000" />
<sequence id="sequence_3877" name="chr7:6503724-6503976" length="253" weight="1.000000" />
<sequence id="sequence_3878" name="chr6:49856297-49856611" length="315" weight="1.000000" />
<sequence id="sequence_3879" name="chr1:7416307-7416568" length="262" weight="1.000000" />
<sequence id="sequence_3880" name="chr9:58873184-58873598" length="415" weight="1.000000" />
<sequence id="sequence_3881" name="chr10:48799947-48800356" length="410" weight="1.000000" />
<sequence id="sequence_3882" name="chr7:364554-365058" length="505" weight="1.000000" />
<sequence id="sequence_3883" name="chr10:49809842-49810091" length="250" weight="1.000000" />
<sequence id="sequence_3884" name="chr10:55736984-55737277" length="294" weight="1.000000" />
<sequence id="sequence_3885" name="chr3:58052562-58052806" length="245" weight="1.000000" />
<sequence id="sequence_3886" name="chr6:1812135-1812438" length="304" weight="1.000000" />
<sequence id="sequence_3887" name="chr4:52732141-52732400" length="260" weight="1.000000" />
<sequence id="sequence_3888" name="chr10:6609832-6610189" length="358" weight="1.000000" />
<sequence id="sequence_3889" name="chr10:15279115-15279518" length="404" weight="1.000000" />
<sequence id="sequence_3890" name="chr6:55975109-55975653" length="545" weight="1.000000" />
<sequence id="sequence_3891" name="chr7:59185868-59186123" length="256" weight="1.000000" />
<sequence id="sequence_3892" name="chr3:54133559-54133838" length="280" weight="1.000000" />
<sequence id="sequence_3893" name="chr5:65881327-65881730" length="404" weight="1.000000" />
<sequence id="sequence_3894" name="chr3:52444458-52444782" length="325" weight="1.000000" />
<sequence id="sequence_3895" name="chr8:1664587-1664869" length="283" weight="1.000000" />
<sequence id="sequence_3896" name="chr2:64367847-64368094" length="248" weight="1.000000" />
<sequence id="sequence_3897" name="chr2:65772618-65772908" length="291" weight="1.000000" />
<sequence id="sequence_3898" name="chr3:12316399-12316669" length="271" weight="1.000000" />
<sequence id="sequence_3899" name="chr1:65164809-65165345" length="537" weight="1.000000" />
<sequence id="sequence_3900" name="chr2:74907067-74907433" length="367" weight="1.000000" />
<sequence id="sequence_3901" name="chr8:62220906-62221168" length="263" weight="1.000000" />
<sequence id="sequence_3902" name="chr3:59455323-59455581" length="259" weight="1.000000" />
<sequence id="sequence_3903" name="chr7:56007949-56008419" length="471" weight="1.000000" />
<sequence id="sequence_3904" name="chr6:60274578-60274899" length="322" weight="1.000000" />
<sequence id="sequence_3905" name="chr3:63397851-63398121" length="271" weight="1.000000" />
<sequence id="sequence_3906" name="chr4:11576976-11577394" length="419" weight="1.000000" />
<sequence id="sequence_3907" name="chr7:13823403-13823885" length="483" weight="1.000000" />
<sequence id="sequence_3908" name="chr7:64616016-64616258" length="243" weight="1.000000" />
<sequence id="sequence_3909" name="chr9:5519181-5519602" length="422" weight="1.000000" />
<sequence id="sequence_3910" name="chr2:74334663-74334906" length="244" weight="1.000000" />
<sequence id="sequence_3911" name="chr5:57993821-57994200" length="380" weight="1.000000" />
<sequence id="sequence_3912" name="chr1:4561486-4561820" length="335" weight="1.000000" />
<sequence id="sequence_3913" name="chr3:60765604-60765870" length="267" weight="1.000000" />
<sequence id="sequence_3914" name="chr4:1165784-1166207" length="424" weight="1.000000" />
<sequence id="sequence_3915" name="chr10:54206723-54207331" length="609" weight="1.000000" />
<sequence id="sequence_3916" name="chr4:64223295-64223558" length="264" weight="1.000000" />
<sequence id="sequence_3917" name="chr10:3178998-3179438" length="441" weight="1.000000" />
<sequence id="sequence_3918" name="chr2:73101996-73102472" length="477" weight="1.000000" />
<sequence id="sequence_3919" name="chr8:55718310-55718862" length="553" weight="1.000000" />
<sequence id="sequence_3920" name="chr5:5365428-5365786" length="359" weight="1.000000" />
<sequence id="sequence_3921" name="chr9:4447906-4448147" length="242" weight="1.000000" />
<sequence id="sequence_3922" name="chr5:7033454-7033876" length="423" weight="1.000000" />
<sequence id="sequence_3923" name="chr7:9391832-9392121" length="290" weight="1.000000" />
<sequence id="sequence_3924" name="chr2:60786831-60787101" length="271" weight="1.000000" />
<sequence id="sequence_3925" name="chr3:38436277-38436673" length="397" weight="1.000000" />
<sequence id="sequence_3926" name="chr7:55481164-55481555" length="392" weight="1.000000" />
<sequence id="sequence_3927" name="chr3:71937076-71937350" length="275" weight="1.000000" />
<sequence id="sequence_3928" name="chr2:6600990-6601305" length="316" weight="1.000000" />
<sequence id="sequence_3929" name="chr9:14466803-14467308" length="506" weight="1.000000" />
<sequence id="sequence_3930" name="chr10:8104301-8105063" length="763" weight="1.000000" />
<sequence id="sequence_3931" name="chr7:64932318-64932682" length="365" weight="1.000000" />
<sequence id="sequence_3932" name="chr9:44432015-44432291" length="277" weight="1.000000" />
<sequence id="sequence_3933" name="chr1:8027073-8027376" length="304" weight="1.000000" />
<sequence id="sequence_3934" name="chr1:62828734-62829082" length="349" weight="1.000000" />
<sequence id="sequence_3935" name="chr10:10061441-10062095" length="655" weight="1.000000" />
<sequence id="sequence_3936" name="chr5:2621330-2621622" length="293" weight="1.000000" />
<sequence id="sequence_3937" name="chr3:7357986-7358282" length="297" weight="1.000000" />
<sequence id="sequence_3938" name="chr1:68043645-68044113" length="469" weight="1.000000" />
<sequence id="sequence_3939" name="chr1:71122296-71122541" length="246" weight="1.000000" />
<sequence id="sequence_3940" name="chr2:76710471-76710799" length="329" weight="1.000000" />
<sequence id="sequence_3941" name="chr1:64993848-64994250" length="403" weight="1.000000" />
<sequence id="sequence_3942" name="chr2:69609020-69610267" length="1248" weight="1.000000" />
<sequence id="sequence_3943" name="chr5:71126193-71126475" length="283" weight="1.000000" />
<sequence id="sequence_3944" name="chr8:3229843-3230106" length="264" weight="1.000000" />
<sequence id="sequence_3945" name="chr5:69777419-69777680" length="262" weight="1.000000" />
<sequence id="sequence_3946" name="chr8:4575121-4575555" length="435" weight="1.000000" />
<sequence id="sequence_3947" name="chr8:10108139-10108421" length="283" weight="1.000000" />
<sequence id="sequence_3948" name="chr3:10576567-10577018" length="452" weight="1.000000" />
<sequence id="sequence_3949" name="chr7:50980456-50981354" length="899" weight="1.000000" />
<sequence id="sequence_3950" name="chr2:76064662-76064927" length="266" weight="1.000000" />
<sequence id="sequence_3951" name="chr3:7667401-7667659" length="259" weight="1.000000" />
<sequence id="sequence_3952" name="chr3:64953063-64953335" length="273" weight="1.000000" />
<sequence id="sequence_3953" name="chr3:67252980-67253228" length="249" weight="1.000000" />
<sequence id="sequence_3954" name="chr4:4730710-4731301" length="592" weight="1.000000" />
<sequence id="sequence_3955" name="chr7:2812450-2812718" length="269" weight="1.000000" />
<sequence id="sequence_3956" name="chr9:47810310-47810555" length="246" weight="1.000000" />
<sequence id="sequence_3957" name="chr10:405390-405652" length="263" weight="1.000000" />
<sequence id="sequence_3958" name="chr3:378675-378937" length="263" weight="1.000000" />
<sequence id="sequence_3959" name="chr4:61174016-61174288" length="273" weight="1.000000" />
<sequence id="sequence_3960" name="chr4:67564817-67565174" length="358" weight="1.000000" />
<sequence id="sequence_3961" name="chr4:66217891-66218331" length="441" weight="1.000000" />
<sequence id="sequence_3962" name="chr1:39603170-39603540" length="371" weight="1.000000" />
<sequence id="sequence_3963" name="chr2:8452393-8452659" length="267" weight="1.000000" />
<sequence id="sequence_3964" name="chr2:71078014-71078340" length="327" weight="1.000000" />
<sequence id="sequence_3965" name="chr3:55442198-55442962" length="765" weight="1.000000" />
<sequence id="sequence_3966" name="chr8:58631326-58631687" length="362" weight="1.000000" />
<sequence id="sequence_3967" name="chr1:14485985-14486238" length="254" weight="1.000000" />
<sequence id="sequence_3968" name="chr1:68267906-68268156" length="251" weight="1.000000" />
<sequence id="sequence_3969" name="chr6:54253027-54253270" length="244" weight="1.000000" />
<sequence id="sequence_3970" name="chr8:53983534-53983790" length="257" weight="1.000000" />
<sequence id="sequence_3971" name="chr5:8312210-8312508" length="299" weight="1.000000" />
<sequence id="sequence_3972" name="chr1:7094223-7094551" length="329" weight="1.000000" />
<sequence id="sequence_3973" name="chr3:72021106-72021501" length="396" weight="1.000000" />
<sequence id="sequence_3974" name="chr5:66471882-66472167" length="286" weight="1.000000" />
<sequence id="sequence_3975" name="chr1:21568909-21569312" length="404" weight="1.000000" />
<sequence id="sequence_3976" name="chr3:60421161-60421499" length="339" weight="1.000000" />
<sequence id="sequence_3977" name="chr7:53008295-53008558" length="264" weight="1.000000" />
<sequence id="sequence_3978" name="chr1:55592658-55592917" length="260" weight="1.000000" />
<sequence id="sequence_3979" name="chr10:21877783-21878156" length="374" weight="1.000000" />
<sequence id="sequence_3980" name="chr6:652601-652851" length="251" weight="1.000000" />
<sequence id="sequence_3981" name="chr3:11788985-11789287" length="303" weight="1.000000" />
<sequence id="sequence_3982" name="chr9:54105752-54106201" length="450" weight="1.000000" />
<sequence id="sequence_3983" name="chr6:58428770-58429106" length="337" weight="1.000000" />
<sequence id="sequence_3984" name="chr1:76154398-76154898" length="501" weight="1.000000" />
<sequence id="sequence_3985" name="chr10:3096428-3096866" length="439" weight="1.000000" />
<sequence id="sequence_3986" name="chr2:1117579-1118161" length="583" weight="1.000000" />
<sequence id="sequence_3987" name="chr6:39556827-39557125" length="299" weight="1.000000" />
<sequence id="sequence_3988" name="chr9:2306625-2306902" length="278" weight="1.000000" />
<sequence id="sequence_3989" name="chr1:17125467-17126127" length="661" weight="1.000000" />
<sequence id="sequence_3990" name="chr3:50029719-50030449" length="731" weight="1.000000" />
<sequence id="sequence_3991" name="chr5:13363957-13364272" length="316" weight="1.000000" />
<sequence id="sequence_3992" name="chr1:77648111-77648413" length="303" weight="1.000000" />
<sequence id="sequence_3993" name="chr4:63118416-63118748" length="333" weight="1.000000" />
<sequence id="sequence_3994" name="chr1:56888243-56888529" length="287" weight="1.000000" />
<sequence id="sequence_3995" name="chr2:61336886-61337162" length="277" weight="1.000000" />
<sequence id="sequence_3996" name="chr3:69011716-69011971" length="256" weight="1.000000" />
<sequence id="sequence_3997" name="chr1:19358171-19358485" length="315" weight="1.000000" />
<sequence id="sequence_3998" name="chr4:7277985-7278299" length="315" weight="1.000000" />
<sequence id="sequence_3999" name="chr1:26997380-26998171" length="792" weight="1.000000" />
<sequence id="sequence_4000" name="chr4:5406512-5406804" length="293" weight="1.000000" />
<sequence id="sequence_4001" name="chr7:4683139-4683447" length="309" weight="1.000000" />
<sequence id="sequence_4002" name="chr3:4958169-4958439" length="271" weight="1.000000" />
<sequence id="sequence_4003" name="chr1:13588223-13588496" length="274" weight="1.000000" />
<sequence id="sequence_4004" name="chr3:4977092-4977402" length="311" weight="1.000000" />
<sequence id="sequence_4005" name="chr7:65025774-65026183" length="410" weight="1.000000" />
<sequence id="sequence_4006" name="chr1:61439916-61440404" length="489" weight="1.000000" />
<sequence id="sequence_4007" name="chr4:49331655-49331929" length="275" weight="1.000000" />
<sequence id="sequence_4008" name="chr4:65763673-65764047" length="375" weight="1.000000" />
<sequence id="sequence_4009" name="chr5:66496646-66496909" length="264" weight="1.000000" />
<sequence id="sequence_4010" name="chr1:11201917-11202464" length="548" weight="1.000000" />
<sequence id="sequence_4011" name="chr9:55673502-55673754" length="253" weight="1.000000" />
<sequence id="sequence_4012" name="chr2:2622159-2622966" length="808" weight="1.000000" />
<sequence id="sequence_4013" name="chr4:52395793-52396253" length="461" weight="1.000000" />
<sequence id="sequence_4014" name="chr5:598381-598639" length="259" weight="1.000000" />
<sequence id="sequence_4015" name="chr3:59238522-59238836" length="315" weight="1.000000" />
<sequence id="sequence_4016" name="chr2:4367239-4367576" length="338" weight="1.000000" />
<sequence id="sequence_4017" name="chr5:4190232-4190478" length="247" weight="1.000000" />
<sequence id="sequence_4018" name="chr6:2483796-2484165" length="370" weight="1.000000" />
<sequence id="sequence_4019" name="chr3:1640062-1640375" length="314" weight="1.000000" />
<sequence id="sequence_4020" name="chr7:58657137-58657518" length="382" weight="1.000000" />
<sequence id="sequence_4021" name="chr3:69344775-69345103" length="329" weight="1.000000" />
<sequence id="sequence_4022" name="chr4:52084497-52085200" length="704" weight="1.000000" />
<sequence id="sequence_4023" name="chr5:71701657-71701955" length="299" weight="1.000000" />
<sequence id="sequence_4024" name="chr1:58764982-58765367" length="386" weight="1.000000" />
<sequence id="sequence_4025" name="chr6:41895947-41896317" length="371" weight="1.000000" />
<sequence id="sequence_4026" name="chr10:47253798-47254067" length="270" weight="1.000000" />
<sequence id="sequence_4027" name="chr3:3779596-3780066" length="471" weight="1.000000" />
<sequence id="sequence_4028" name="chr5:8085946-8086342" length="397" weight="1.000000" />
<sequence id="sequence_4029" name="chr7:10274074-10274735" length="662" weight="1.000000" />
<sequence id="sequence_4030" name="chr1:68445688-68445965" length="278" weight="1.000000" />
<sequence id="sequence_4031" name="chr8:1495420-1495808" length="389" weight="1.000000" />
<sequence id="sequence_4032" name="chr2:61873041-61873486" length="446" weight="1.000000" />
<sequence id="sequence_4033" name="chr3:16799104-16799383" length="280" weight="1.000000" />
<sequence id="sequence_4034" name="chr7:10105115-10105361" length="247" weight="1.000000" />
<sequence id="sequence_4035" name="chr9:1532867-1533139" length="273" weight="1.000000" />
<sequence id="sequence_4036" name="chr10:6502929-6503196" length="268" weight="1.000000" />
<sequence id="sequence_4037" name="chr2:60956217-60956509" length="293" weight="1.000000" />
<sequence id="sequence_4038" name="chr8:58994329-58994880" length="552" weight="1.000000" />
<sequence id="sequence_4039" name="chr9:52650746-52651020" length="275" weight="1.000000" />
<sequence id="sequence_4040" name="chr1:68012447-68012769" length="323" weight="1.000000" />
<sequence id="sequence_4041" name="chr2:68794205-68794612" length="408" weight="1.000000" />
<sequence id="sequence_4042" name="chr4:1534733-1535736" length="1004" weight="1.000000" />
<sequence id="sequence_4043" name="chr5:19999439-19999798" length="360" weight="1.000000" />
<sequence id="sequence_4044" name="chr1:11422313-11422591" length="279" weight="1.000000" />
<sequence id="sequence_4045" name="chr1:69005400-69005701" length="302" weight="1.000000" />
<sequence id="sequence_4046" name="chr10:60544957-60545497" length="541" weight="1.000000" />
<sequence id="sequence_4047" name="chr9:57242768-57243163" length="396" weight="1.000000" />
<sequence id="sequence_4048" name="chr10:59575371-59575671" length="301" weight="1.000000" />
<sequence id="sequence_4049" name="chr8:59822301-59823206" length="906" weight="1.000000" />
<sequence id="sequence_4050" name="chr3:38378310-38378693" length="384" weight="1.000000" />
<sequence id="sequence_4051" name="chr7:53009870-53010724" length="855" weight="1.000000" />
<sequence id="sequence_4052" name="chr1:62383053-62383314" length="262" weight="1.000000" />
<sequence id="sequence_4053" name="chr6:40244342-40244826" length="485" weight="1.000000" />
<sequence id="sequence_4054" name="chr1:73828951-73829323" length="373" weight="1.000000" />
<sequence id="sequence_4055" name="chr4:49814477-49814865" length="389" weight="1.000000" />
<sequence id="sequence_4056" name="chr5:71302805-71303202" length="398" weight="1.000000" />
<sequence id="sequence_4057" name="chr6:56750108-56750969" length="862" weight="1.000000" />
<sequence id="sequence_4058" name="chr1:57535099-57535568" length="470" weight="1.000000" />
<sequence id="sequence_4059" name="chr8:20861235-20861487" length="253" weight="1.000000" />
<sequence id="sequence_4060" name="chr10:56173927-56174190" length="264" weight="1.000000" />
<sequence id="sequence_4061" name="chr9:52352719-52352972" length="254" weight="1.000000" />
<sequence id="sequence_4062" name="chr10:18669204-18669608" length="405" weight="1.000000" />
<sequence id="sequence_4063" name="chr8:59269313-59269601" length="289" weight="1.000000" />
<sequence id="sequence_4064" name="chr10:48681746-48682153" length="408" weight="1.000000" />
<sequence id="sequence_4065" name="chr7:62196052-62196406" length="355" weight="1.000000" />
<sequence id="sequence_4066" name="chr9:2412632-2412967" length="336" weight="1.000000" />
<sequence id="sequence_4067" name="chr4:63331930-63332221" length="292" weight="1.000000" />
<sequence id="sequence_4068" name="chr4:64073052-64073569" length="518" weight="1.000000" />
<sequence id="sequence_4069" name="chr6:57711366-57711776" length="411" weight="1.000000" />
<sequence id="sequence_4070" name="chr2:76934769-76935154" length="386" weight="1.000000" />
<sequence id="sequence_4071" name="chr3:74302210-74302680" length="471" weight="1.000000" />
<sequence id="sequence_4072" name="chr5:53747619-53747873" length="255" weight="1.000000" />
<sequence id="sequence_4073" name="chr7:59738597-59739016" length="420" weight="1.000000" />
<sequence id="sequence_4074" name="chr8:46358137-46358407" length="271" weight="1.000000" />
<sequence id="sequence_4075" name="chr2:69972981-69973362" length="382" weight="1.000000" />
<sequence id="sequence_4076" name="chr5:3454574-3454820" length="247" weight="1.000000" />
<sequence id="sequence_4077" name="chr6:44322484-44322726" length="243" weight="1.000000" />
<sequence id="sequence_4078" name="chr7:60901313-60902050" length="738" weight="1.000000" />
<sequence id="sequence_4079" name="chr10:22662452-22663160" length="709" weight="1.000000" />
<sequence id="sequence_4080" name="chr6:43504810-43505409" length="600" weight="1.000000" />
<sequence id="sequence_4081" name="chr7:1205560-1205942" length="383" weight="1.000000" />
<sequence id="sequence_4082" name="chr10:54587741-54588059" length="319" weight="1.000000" />
<sequence id="sequence_4083" name="chr10:58851010-58851278" length="269" weight="1.000000" />
<sequence id="sequence_4084" name="chr9:13289752-13290056" length="305" weight="1.000000" />
<sequence id="sequence_4085" name="chr9:53094123-53094373" length="251" weight="1.000000" />
<sequence id="sequence_4086" name="chr1:13527427-13527679" length="253" weight="1.000000" />
<sequence id="sequence_4087" name="chr5:69510796-69511072" length="277" weight="1.000000" />
<sequence id="sequence_4088" name="chr10:20627980-20628598" length="619" weight="1.000000" />
<sequence id="sequence_4089" name="chr3:4156383-4156626" length="244" weight="1.000000" />
<sequence id="sequence_4090" name="chr8:7868083-7868352" length="270" weight="1.000000" />
<sequence id="sequence_4091" name="chr3:5626551-5627119" length="569" weight="1.000000" />
<sequence id="sequence_4092" name="chr4:47847159-47847739" length="581" weight="1.000000" />
<sequence id="sequence_4093" name="chr9:2467054-2467399" length="346" weight="1.000000" />
<sequence id="sequence_4094" name="chr3:51685601-51685866" length="266" weight="1.000000" />
<sequence id="sequence_4095" name="chr8:2229681-2230100" length="420" weight="1.000000" />
<sequence id="sequence_4096" name="chr7:4851196-4851477" length="282" weight="1.000000" />
<sequence id="sequence_4097" name="chr9:5239624-5239984" length="361" weight="1.000000" />
<sequence id="sequence_4098" name="chr2:65074083-65074408" length="326" weight="1.000000" />
<sequence id="sequence_4099" name="chr4:59465886-59466168" length="283" weight="1.000000" />
<sequence id="sequence_4100" name="chr10:56016375-56016671" length="297" weight="1.000000" />
<sequence id="sequence_4101" name="chr10:60598583-60598829" length="247" weight="1.000000" />
<sequence id="sequence_4102" name="chr2:74625734-74626157" length="424" weight="1.000000" />
<sequence id="sequence_4103" name="chr8:9743405-9744376" length="972" weight="1.000000" />
<sequence id="sequence_4104" name="chr10:7944782-7945054" length="273" weight="1.000000" />
<sequence id="sequence_4105" name="chr1:61684000-61684313" length="314" weight="1.000000" />
<sequence id="sequence_4106" name="chr4:6385905-6386199" length="295" weight="1.000000" />
<sequence id="sequence_4107" name="chr1:25221825-25222160" length="336" weight="1.000000" />
<sequence id="sequence_4108" name="chr6:59005115-59005506" length="392" weight="1.000000" />
<sequence id="sequence_4109" name="chr3:68116142-68116430" length="289" weight="1.000000" />
<sequence id="sequence_4110" name="chr7:64734012-64734459" length="448" weight="1.000000" />
<sequence id="sequence_4111" name="chr2:47442543-47442887" length="345" weight="1.000000" />
<sequence id="sequence_4112" name="chr6:44389022-44389627" length="606" weight="1.000000" />
<sequence id="sequence_4113" name="chr1:77104355-77104612" length="258" weight="1.000000" />
<sequence id="sequence_4114" name="chr3:2872029-2872650" length="622" weight="1.000000" />
<sequence id="sequence_4115" name="chr1:2829680-2830119" length="440" weight="1.000000" />
<sequence id="sequence_4116" name="chr1:15926459-15926729" length="271" weight="1.000000" />
<sequence id="sequence_4117" name="chr1:63880424-63880711" length="288" weight="1.000000" />
<sequence id="sequence_4118" name="chr10:52287758-52288290" length="533" weight="1.000000" />
<sequence id="sequence_4119" name="chr6:6929439-6929827" length="389" weight="1.000000" />
<sequence id="sequence_4120" name="chr7:1768478-1769019" length="542" weight="1.000000" />
<sequence id="sequence_4121" name="chr4:20199450-20199838" length="389" weight="1.000000" />
<sequence id="sequence_4122" name="chr4:53273056-53273597" length="542" weight="1.000000" />
<sequence id="sequence_4123" name="chr1:71525884-71526226" length="343" weight="1.000000" />
<sequence id="sequence_4124" name="chr9:54058095-54058403" length="309" weight="1.000000" />
<sequence id="sequence_4125" name="chr5:4300738-4301057" length="320" weight="1.000000" />
<sequence id="sequence_4126" name="chr10:1115418-1115659" length="242" weight="1.000000" />
<sequence id="sequence_4127" name="chr4:13278215-13278481" length="267" weight="1.000000" />
<sequence id="sequence_4128" name="chr1:52126285-52126628" length="344" weight="1.000000" />
<sequence id="sequence_4129" name="chr4:3812692-3813164" length="473" weight="1.000000" />
<sequence id="sequence_4130" name="chr2:45962972-45963350" length="379" weight="1.000000" />
<sequence id="sequence_4131" name="chr5:9198268-9198523" length="256" weight="1.000000" />
<sequence id="sequence_4132" name="chr3:61651971-61652256" length="286" weight="1.000000" />
<sequence id="sequence_4133" name="chr4:63114195-63114571" length="377" weight="1.000000" />
<sequence id="sequence_4134" name="chr6:60162248-60162577" length="330" weight="1.000000" />
<sequence id="sequence_4135" name="chr1:19063841-19064587" length="747" weight="1.000000" />
<sequence id="sequence_4136" name="chr3:57551285-57551570" length="286" weight="1.000000" />
<sequence id="sequence_4137" name="chr2:77652728-77652976" length="249" weight="1.000000" />
<sequence id="sequence_4138" name="chr3:38368422-38368905" length="484" weight="1.000000" />
<sequence id="sequence_4139" name="chr2:75798985-75799267" length="283" weight="1.000000" />
<sequence id="sequence_4140" name="chr8:1060778-1061200" length="423" weight="1.000000" />
<sequence id="sequence_4141" name="chr3:58760008-58760359" length="352" weight="1.000000" />
<sequence id="sequence_4142" name="chr3:64061899-64062275" length="377" weight="1.000000" />
<sequence id="sequence_4143" name="chr6:6751557-6751851" length="295" weight="1.000000" />
<sequence id="sequence_4144" name="chr1:62089912-62090250" length="339" weight="1.000000" />
<sequence id="sequence_4145" name="chr5:53726634-53726883" length="250" weight="1.000000" />
<sequence id="sequence_4146" name="chr2:67287751-67288029" length="279" weight="1.000000" />
<sequence id="sequence_4147" name="chr2:45378548-45378837" length="290" weight="1.000000" />
<sequence id="sequence_4148" name="chr5:7006013-7006375" length="363" weight="1.000000" />
<sequence id="sequence_4149" name="chr1:65846108-65846508" length="401" weight="1.000000" />
<sequence id="sequence_4150" name="chr7:10105852-10106324" length="473" weight="1.000000" />
<sequence id="sequence_4151" name="chr10:18068122-18068443" length="322" weight="1.000000" />
<sequence id="sequence_4152" name="chr6:51089785-51090325" length="541" weight="1.000000" />
<sequence id="sequence_4153" name="chr10:50982813-50983114" length="302" weight="1.000000" />
<sequence id="sequence_4154" name="chr3:15669492-15669795" length="304" weight="1.000000" />
<sequence id="sequence_4155" name="chr3:68823336-68823613" length="278" weight="1.000000" />
<sequence id="sequence_4156" name="chr10:13826415-13826693" length="279" weight="1.000000" />
<sequence id="sequence_4157" name="chr3:9784877-9785182" length="306" weight="1.000000" />
<sequence id="sequence_4158" name="chr4:59894661-59894960" length="300" weight="1.000000" />
<sequence id="sequence_4159" name="chr8:2972733-2973185" length="453" weight="1.000000" />
<sequence id="sequence_4160" name="chr10:6796051-6796303" length="253" weight="1.000000" />
<sequence id="sequence_4161" name="chr4:59328720-59329216" length="497" weight="1.000000" />
<sequence id="sequence_4162" name="chr7:4050072-4050346" length="275" weight="1.000000" />
<sequence id="sequence_4163" name="chr2:58729138-58729726" length="589" weight="1.000000" />
<sequence id="sequence_4164" name="chr4:59719602-59720009" length="408" weight="1.000000" />
<sequence id="sequence_4165" name="chr2:14168941-14169269" length="329" weight="1.000000" />
<sequence id="sequence_4166" name="chr3:66383756-66384164" length="409" weight="1.000000" />
<sequence id="sequence_4167" name="chr4:66435298-66435602" length="305" weight="1.000000" />
<sequence id="sequence_4168" name="chr8:47522203-47522515" length="313" weight="1.000000" />
<sequence id="sequence_4169" name="chr4:12573546-12573844" length="299" weight="1.000000" />
<sequence id="sequence_4170" name="chr2:71306068-71306722" length="655" weight="1.000000" />
<sequence id="sequence_4171" name="chr6:47171563-47171844" length="282" weight="1.000000" />
<sequence id="sequence_4172" name="chr9:49821637-49821888" length="252" weight="1.000000" />
<sequence id="sequence_4173" name="chr9:7307803-7308058" length="256" weight="1.000000" />
<sequence id="sequence_4174" name="chr3:62964493-62964833" length="341" weight="1.000000" />
<sequence id="sequence_4175" name="chr10:56487453-56487800" length="348" weight="1.000000" />
<sequence id="sequence_4176" name="chr4:14525586-14525934" length="349" weight="1.000000" />
<sequence id="sequence_4177" name="chr4:63728308-63728681" length="374" weight="1.000000" />
<sequence id="sequence_4178" name="chr1:71162307-71162781" length="475" weight="1.000000" />
<sequence id="sequence_4179" name="chr5:2367498-2367839" length="342" weight="1.000000" />
<sequence id="sequence_4180" name="chr9:1672971-1673232" length="262" weight="1.000000" />
<sequence id="sequence_4181" name="chr1:20052664-20052945" length="282" weight="1.000000" />
<sequence id="sequence_4182" name="chr4:1083406-1083652" length="247" weight="1.000000" />
<sequence id="sequence_4183" name="chr9:55223018-55223382" length="365" weight="1.000000" />
<sequence id="sequence_4184" name="chr3:10950537-10950845" length="309" weight="1.000000" />
<sequence id="sequence_4185" name="chr6:58971567-58971920" length="354" weight="1.000000" />
<sequence id="sequence_4186" name="chr3:60335553-60335848" length="296" weight="1.000000" />
<sequence id="sequence_4187" name="chr2:9728184-9728438" length="255" weight="1.000000" />
<sequence id="sequence_4188" name="chr5:18541694-18542244" length="551" weight="1.000000" />
<sequence id="sequence_4189" name="chr3:5487623-5487884" length="262" weight="1.000000" />
<sequence id="sequence_4190" name="chr5:68385975-68386388" length="414" weight="1.000000" />
<sequence id="sequence_4191" name="chr8:7315234-7316984" length="1751" weight="1.000000" />
<sequence id="sequence_4192" name="chr1:59695935-59696218" length="284" weight="1.000000" />
<sequence id="sequence_4193" name="chr1:7674185-7674504" length="320" weight="1.000000" />
<sequence id="sequence_4194" name="chr6:16271643-16271932" length="290" weight="1.000000" />
<sequence id="sequence_4195" name="chr1:24803222-24803515" length="294" weight="1.000000" />
<sequence id="sequence_4196" name="chr10:4783813-4784133" length="321" weight="1.000000" />
<sequence id="sequence_4197" name="chr6:42095052-42095447" length="396" weight="1.000000" />
<sequence id="sequence_4198" name="chr5:7617737-7618503" length="767" weight="1.000000" />
<sequence id="sequence_4199" name="chr3:62795168-62795416" length="249" weight="1.000000" />
<sequence id="sequence_4200" name="chr4:59522198-59522502" length="305" weight="1.000000" />
<sequence id="sequence_4201" name="chr10:2336063-2336349" length="287" weight="1.000000" />
<sequence id="sequence_4202" name="chr2:60774295-60774773" length="479" weight="1.000000" />
<sequence id="sequence_4203" name="chr2:71191470-71191823" length="354" weight="1.000000" />
<sequence id="sequence_4204" name="chr4:49473079-49473321" length="243" weight="1.000000" />
<sequence id="sequence_4205" name="chr4:67532278-67532732" length="455" weight="1.000000" />
<sequence id="sequence_4206" name="chr2:71779715-71780016" length="302" weight="1.000000" />
<sequence id="sequence_4207" name="chr4:5948232-5948665" length="434" weight="1.000000" />
<sequence id="sequence_4208" name="chr5:67836186-67836479" length="294" weight="1.000000" />
<sequence id="sequence_4209" name="chr1:23252619-23253050" length="432" weight="1.000000" />
<sequence id="sequence_4210" name="chr2:65228675-65228992" length="318" weight="1.000000" />
<sequence id="sequence_4211" name="chr6:6756865-6757177" length="313" weight="1.000000" />
<sequence id="sequence_4212" name="chr2:53394031-53394525" length="495" weight="1.000000" />
<sequence id="sequence_4213" name="chr4:65875251-65875609" length="359" weight="1.000000" />
<sequence id="sequence_4214" name="chr6:1168891-1169148" length="258" weight="1.000000" />
<sequence id="sequence_4215" name="chr2:1006488-1006785" length="298" weight="1.000000" />
<sequence id="sequence_4216" name="chr6:47145715-47146028" length="314" weight="1.000000" />
<sequence id="sequence_4217" name="chr10:42431924-42432363" length="440" weight="1.000000" />
<sequence id="sequence_4218" name="chr3:8035494-8035747" length="254" weight="1.000000" />
<sequence id="sequence_4219" name="chr7:49248134-49248652" length="519" weight="1.000000" />
<sequence id="sequence_4220" name="chr9:55601597-55602220" length="624" weight="1.000000" />
<sequence id="sequence_4221" name="chr8:3092068-3092337" length="270" weight="1.000000" />
<sequence id="sequence_4222" name="chr6:58061568-58061839" length="272" weight="1.000000" />
<sequence id="sequence_4223" name="chr8:59371937-59372262" length="326" weight="1.000000" />
<sequence id="sequence_4224" name="chr1:70398203-70398730" length="528" weight="1.000000" />
<sequence id="sequence_4225" name="chr8:58127913-58128347" length="435" weight="1.000000" />
<sequence id="sequence_4226" name="chr3:12266419-12266849" length="431" weight="1.000000" />
<sequence id="sequence_4227" name="chr1:10891585-10892059" length="475" weight="1.000000" />
<sequence id="sequence_4228" name="chr5:55524360-55524614" length="255" weight="1.000000" />
<sequence id="sequence_4229" name="chr10:59759697-59760309" length="613" weight="1.000000" />
<sequence id="sequence_4230" name="chr3:57516107-57517012" length="906" weight="1.000000" />
<sequence id="sequence_4231" name="chr3:13513273-13513529" length="257" weight="1.000000" />
<sequence id="sequence_4232" name="chr10:51985609-51985854" length="246" weight="1.000000" />
<sequence id="sequence_4233" name="chr3:7303050-7303305" length="256" weight="1.000000" />
<sequence id="sequence_4234" name="chr3:11267154-11267719" length="566" weight="1.000000" />
<sequence id="sequence_4235" name="chr4:62883090-62883500" length="411" weight="1.000000" />
<sequence id="sequence_4236" name="chr2:61221561-61221872" length="312" weight="1.000000" />
<sequence id="sequence_4237" name="chr8:59848043-59848320" length="278" weight="1.000000" />
<sequence id="sequence_4238" name="chr2:450591-450922" length="332" weight="1.000000" />
<sequence id="sequence_4239" name="chr5:9380887-9381201" length="315" weight="1.000000" />
<sequence id="sequence_4240" name="chr8:407552-407800" length="249" weight="1.000000" />
<sequence id="sequence_4241" name="chr10:7513417-7513668" length="252" weight="1.000000" />
<sequence id="sequence_4242" name="chr2:14359933-14360212" length="280" weight="1.000000" />
<sequence id="sequence_4243" name="chr4:5326865-5327186" length="322" weight="1.000000" />
<sequence id="sequence_4244" name="chr7:60190051-60190341" length="291" weight="1.000000" />
<sequence id="sequence_4245" name="chr1:11111345-11112066" length="722" weight="1.000000" />
<sequence id="sequence_4246" name="chr3:8668074-8668372" length="299" weight="1.000000" />
<sequence id="sequence_4247" name="chr4:694029-694455" length="427" weight="1.000000" />
<sequence id="sequence_4248" name="chr4:2596509-2596839" length="331" weight="1.000000" />
<sequence id="sequence_4249" name="chr9:53299875-53300190" length="316" weight="1.000000" />
<sequence id="sequence_4250" name="chr6:56913447-56914081" length="635" weight="1.000000" />
<sequence id="sequence_4251" name="chr4:63954425-63955561" length="1137" weight="1.000000" />
<sequence id="sequence_4252" name="chr10:281387-281642" length="256" weight="1.000000" />
<sequence id="sequence_4253" name="chr2:62933508-62933843" length="336" weight="1.000000" />
<sequence id="sequence_4254" name="chr10:4652615-4652872" length="258" weight="1.000000" />
<sequence id="sequence_4255" name="chr4:57563751-57564005" length="255" weight="1.000000" />
<sequence id="sequence_4256" name="chr5:55040048-55040437" length="390" weight="1.000000" />
<sequence id="sequence_4257" name="chr3:66844965-66845228" length="264" weight="1.000000" />
<sequence id="sequence_4258" name="chr8:1667114-1667439" length="326" weight="1.000000" />
<sequence id="sequence_4259" name="chr2:11568013-11568278" length="266" weight="1.000000" />
<sequence id="sequence_4260" name="chr1:79694849-79695156" length="308" weight="1.000000" />
<sequence id="sequence_4261" name="chr1:73448243-73448685" length="443" weight="1.000000" />
<sequence id="sequence_4262" name="chr1:74583895-74584265" length="371" weight="1.000000" />
<sequence id="sequence_4263" name="chr9:52196109-52196358" length="250" weight="1.000000" />
<sequence id="sequence_4264" name="chr2:67563218-67563466" length="249" weight="1.000000" />
<sequence id="sequence_4265" name="chr6:44577696-44578175" length="480" weight="1.000000" />
<sequence id="sequence_4266" name="chr1:8837709-8838433" length="725" weight="1.000000" />
<sequence id="sequence_4267" name="chr3:59094841-59095107" length="267" weight="1.000000" />
<sequence id="sequence_4268" name="chr1:15476632-15476914" length="283" weight="1.000000" />
<sequence id="sequence_4269" name="chr5:14292879-14293311" length="433" weight="1.000000" />
<sequence id="sequence_4270" name="chr6:47965434-47965888" length="455" weight="1.000000" />
<sequence id="sequence_4271" name="chr7:10798538-10799123" length="586" weight="1.000000" />
<sequence id="sequence_4272" name="chr10:1432843-1433271" length="429" weight="1.000000" />
<sequence id="sequence_4273" name="chr1:4412006-4412990" length="985" weight="1.000000" />
<sequence id="sequence_4274" name="chr2:72577267-72577755" length="489" weight="1.000000" />
<sequence id="sequence_4275" name="chr5:21058396-21058750" length="355" weight="1.000000" />
<sequence id="sequence_4276" name="chr9:3551295-3551570" length="276" weight="1.000000" />
<sequence id="sequence_4277" name="chr1:70506437-70506917" length="481" weight="1.000000" />
<sequence id="sequence_4278" name="chr2:69406004-69406260" length="257" weight="1.000000" />
<sequence id="sequence_4279" name="chr3:5195018-5195314" length="297" weight="1.000000" />
<sequence id="sequence_4280" name="chr3:11234068-11234317" length="250" weight="1.000000" />
<sequence id="sequence_4281" name="chr7:62145975-62146844" length="870" weight="1.000000" />
<sequence id="sequence_4282" name="chr9:57675608-57676017" length="410" weight="1.000000" />
<sequence id="sequence_4283" name="chr7:2191862-2192126" length="265" weight="1.000000" />
<sequence id="sequence_4284" name="chr1:15455760-15456004" length="245" weight="1.000000" />
<sequence id="sequence_4285" name="chr1:216744-217165" length="422" weight="1.000000" />
<sequence id="sequence_4286" name="chr1:1306374-1306813" length="440" weight="1.000000" />
<sequence id="sequence_4287" name="chr1:1467359-1467639" length="281" weight="1.000000" />
<sequence id="sequence_4288" name="chr1:2753408-2753866" length="459" weight="1.000000" />
<sequence id="sequence_4289" name="chr1:3353513-3354099" length="587" weight="1.000000" />
<sequence id="sequence_4290" name="chr1:3511952-3512429" length="478" weight="1.000000" />
<sequence id="sequence_4291" name="chr1:3547799-3548478" length="680" weight="1.000000" />
<sequence id="sequence_4292" name="chr1:4267192-4267452" length="261" weight="1.000000" />
<sequence id="sequence_4293" name="chr1:4789912-4790187" length="276" weight="1.000000" />
<sequence id="sequence_4294" name="chr1:5219341-5219724" length="384" weight="1.000000" />
<sequence id="sequence_4295" name="chr1:5815613-5816271" length="659" weight="1.000000" />
<sequence id="sequence_4296" name="chr1:6481165-6481620" length="456" weight="1.000000" />
<sequence id="sequence_4297" name="chr1:7165440-7165921" length="482" weight="1.000000" />
<sequence id="sequence_4298" name="chr1:8559495-8559886" length="392" weight="1.000000" />
<sequence id="sequence_4299" name="chr1:10417337-10417714" length="378" weight="1.000000" />
<sequence id="sequence_4300" name="chr1:10493352-10493847" length="496" weight="1.000000" />
<sequence id="sequence_4301" name="chr1:12185754-12186015" length="262" weight="1.000000" />
<sequence id="sequence_4302" name="chr1:14363474-14363728" length="255" weight="1.000000" />
<sequence id="sequence_4303" name="chr1:14747804-14748074" length="271" weight="1.000000" />
<sequence id="sequence_4304" name="chr1:14752782-14753221" length="440" weight="1.000000" />
<sequence id="sequence_4305" name="chr1:15239766-15240209" length="444" weight="1.000000" />
<sequence id="sequence_4306" name="chr1:15496375-15496759" length="385" weight="1.000000" />
<sequence id="sequence_4307" name="chr1:17989188-17989708" length="521" weight="1.000000" />
<sequence id="sequence_4308" name="chr1:18434554-18435234" length="681" weight="1.000000" />
<sequence id="sequence_4309" name="chr1:19048046-19048315" length="270" weight="1.000000" />
<sequence id="sequence_4310" name="chr1:19254768-19255014" length="247" weight="1.000000" />
<sequence id="sequence_4311" name="chr1:19486542-19487038" length="497" weight="1.000000" />
<sequence id="sequence_4312" name="chr1:21819791-21820240" length="450" weight="1.000000" />
<sequence id="sequence_4313" name="chr1:22816240-22816557" length="318" weight="1.000000" />
<sequence id="sequence_4314" name="chr1:24197084-24197364" length="281" weight="1.000000" />
<sequence id="sequence_4315" name="chr1:24405460-24405729" length="270" weight="1.000000" />
<sequence id="sequence_4316" name="chr1:25034735-25035063" length="329" weight="1.000000" />
<sequence id="sequence_4317" name="chr1:25083071-25083885" length="815" weight="1.000000" />
<sequence id="sequence_4318" name="chr1:27264923-27265217" length="295" weight="1.000000" />
<sequence id="sequence_4319" name="chr1:29354677-29355134" length="458" weight="1.000000" />
<sequence id="sequence_4320" name="chr1:31881681-31882050" length="370" weight="1.000000" />
<sequence id="sequence_4321" name="chr1:34052603-34052916" length="314" weight="1.000000" />
<sequence id="sequence_4322" name="chr1:39939964-39940456" length="493" weight="1.000000" />
<sequence id="sequence_4323" name="chr1:49923587-49923833" length="247" weight="1.000000" />
<sequence id="sequence_4324" name="chr1:50148520-50148944" length="425" weight="1.000000" />
<sequence id="sequence_4325" name="chr1:50534885-50535193" length="309" weight="1.000000" />
<sequence id="sequence_4326" name="chr1:51676421-51676846" length="426" weight="1.000000" />
<sequence id="sequence_4327" name="chr1:53799856-53800448" length="593" weight="1.000000" />
<sequence id="sequence_4328" name="chr1:55595921-55596327" length="407" weight="1.000000" />
<sequence id="sequence_4329" name="chr1:56299401-56299750" length="350" weight="1.000000" />
<sequence id="sequence_4330" name="chr1:56520621-56521174" length="554" weight="1.000000" />
<sequence id="sequence_4331" name="chr1:57943012-57943307" length="296" weight="1.000000" />
<sequence id="sequence_4332" name="chr1:58009106-58009661" length="556" weight="1.000000" />
<sequence id="sequence_4333" name="chr1:58096023-58096681" length="659" weight="1.000000" />
<sequence id="sequence_4334" name="chr1:58111091-58111954" length="864" weight="1.000000" />
<sequence id="sequence_4335" name="chr1:59418385-59418723" length="339" weight="1.000000" />
<sequence id="sequence_4336" name="chr1:59791549-59791893" length="345" weight="1.000000" />
<sequence id="sequence_4337" name="chr1:60413923-60414209" length="287" weight="1.000000" />
<sequence id="sequence_4338" name="chr1:60532057-60532308" length="252" weight="1.000000" />
<sequence id="sequence_4339" name="chr1:60718254-60718637" length="384" weight="1.000000" />
<sequence id="sequence_4340" name="chr1:60720747-60721265" length="519" weight="1.000000" />
<sequence id="sequence_4341" name="chr1:60741997-60742487" length="491" weight="1.000000" />
<sequence id="sequence_4342" name="chr1:61156752-61157166" length="415" weight="1.000000" />
<sequence id="sequence_4343" name="chr1:61389937-61390848" length="912" weight="1.000000" />
<sequence id="sequence_4344" name="chr1:61560370-61560878" length="509" weight="1.000000" />
<sequence id="sequence_4345" name="chr1:61653115-61653642" length="528" weight="1.000000" />
<sequence id="sequence_4346" name="chr1:62722706-62723276" length="571" weight="1.000000" />
<sequence id="sequence_4347" name="chr1:63335338-63335722" length="385" weight="1.000000" />
<sequence id="sequence_4348" name="chr1:63416580-63416830" length="251" weight="1.000000" />
<sequence id="sequence_4349" name="chr1:64454746-64455002" length="257" weight="1.000000" />
<sequence id="sequence_4350" name="chr1:64520307-64520749" length="443" weight="1.000000" />
<sequence id="sequence_4351" name="chr1:66511971-66512324" length="354" weight="1.000000" />
<sequence id="sequence_4352" name="chr1:67047701-67047951" length="251" weight="1.000000" />
<sequence id="sequence_4353" name="chr1:67067779-67068083" length="305" weight="1.000000" />
<sequence id="sequence_4354" name="chr1:67519608-67520012" length="405" weight="1.000000" />
<sequence id="sequence_4355" name="chr1:68094308-68094569" length="262" weight="1.000000" />
<sequence id="sequence_4356" name="chr1:68221446-68221865" length="420" weight="1.000000" />
<sequence id="sequence_4357" name="chr1:68611672-68611971" length="300" weight="1.000000" />
<sequence id="sequence_4358" name="chr1:68941444-68941919" length="476" weight="1.000000" />
<sequence id="sequence_4359" name="chr1:68983742-68984256" length="515" weight="1.000000" />
<sequence id="sequence_4360" name="chr1:69360135-69360449" length="315" weight="1.000000" />
<sequence id="sequence_4361" name="chr1:69905728-69906004" length="277" weight="1.000000" />
<sequence id="sequence_4362" name="chr1:70354725-70355115" length="391" weight="1.000000" />
<sequence id="sequence_4363" name="chr1:70905166-70905518" length="353" weight="1.000000" />
<sequence id="sequence_4364" name="chr1:71443607-71443850" length="244" weight="1.000000" />
<sequence id="sequence_4365" name="chr1:72213434-72213812" length="379" weight="1.000000" />
<sequence id="sequence_4366" name="chr1:73511141-73511468" length="328" weight="1.000000" />
<sequence id="sequence_4367" name="chr1:73536991-73537675" length="685" weight="1.000000" />
<sequence id="sequence_4368" name="chr1:73721450-73721768" length="319" weight="1.000000" />
<sequence id="sequence_4369" name="chr1:73725394-73725781" length="388" weight="1.000000" />
<sequence id="sequence_4370" name="chr1:73775496-73775923" length="428" weight="1.000000" />
<sequence id="sequence_4371" name="chr1:73980029-73980888" length="860" weight="1.000000" />
<sequence id="sequence_4372" name="chr1:74230245-74230491" length="247" weight="1.000000" />
<sequence id="sequence_4373" name="chr1:75127653-75128011" length="359" weight="1.000000" />
<sequence id="sequence_4374" name="chr1:75520666-75520944" length="279" weight="1.000000" />
<sequence id="sequence_4375" name="chr1:75607811-75608141" length="331" weight="1.000000" />
<sequence id="sequence_4376" name="chr1:75711026-75711331" length="306" weight="1.000000" />
<sequence id="sequence_4377" name="chr1:75759861-75760293" length="433" weight="1.000000" />
<sequence id="sequence_4378" name="chr1:76987981-76988346" length="366" weight="1.000000" />
<sequence id="sequence_4379" name="chr1:77030579-77030834" length="256" weight="1.000000" />
<sequence id="sequence_4380" name="chr1:77191197-77191466" length="270" weight="1.000000" />
<sequence id="sequence_4381" name="chr1:77742217-77742485" length="269" weight="1.000000" />
<sequence id="sequence_4382" name="chr1:78132717-78133164" length="448" weight="1.000000" />
<sequence id="sequence_4383" name="chr1:78155659-78156041" length="383" weight="1.000000" />
<sequence id="sequence_4384" name="chr1:78377999-78378374" length="376" weight="1.000000" />
<sequence id="sequence_4385" name="chr1:78759649-78760002" length="354" weight="1.000000" />
<sequence id="sequence_4386" name="chr1:78858552-78858818" length="267" weight="1.000000" />
<sequence id="sequence_4387" name="chr1:79364854-79365101" length="248" weight="1.000000" />
<sequence id="sequence_4388" name="chr1:79399248-79399913" length="666" weight="1.000000" />
<sequence id="sequence_4389" name="chr1:80301917-80302355" length="439" weight="1.000000" />
<sequence id="sequence_4390" name="chr10:13075-13506" length="432" weight="1.000000" />
<sequence id="sequence_4391" name="chr10:88341-89060" length="720" weight="1.000000" />
<sequence id="sequence_4392" name="chr10:1222614-1222872" length="259" weight="1.000000" />
<sequence id="sequence_4393" name="chr10:2132876-2133197" length="322" weight="1.000000" />
<sequence id="sequence_4394" name="chr10:2473141-2473466" length="326" weight="1.000000" />
<sequence id="sequence_4395" name="chr10:2486192-2486708" length="517" weight="1.000000" />
<sequence id="sequence_4396" name="chr10:2524088-2524386" length="299" weight="1.000000" />
<sequence id="sequence_4397" name="chr10:2528208-2528588" length="381" weight="1.000000" />
<sequence id="sequence_4398" name="chr10:3099960-3100240" length="281" weight="1.000000" />
<sequence id="sequence_4399" name="chr10:3373850-3374170" length="321" weight="1.000000" />
<sequence id="sequence_4400" name="chr10:4586423-4586673" length="251" weight="1.000000" />
<sequence id="sequence_4401" name="chr10:5551357-5551705" length="349" weight="1.000000" />
<sequence id="sequence_4402" name="chr10:5837490-5837984" length="495" weight="1.000000" />
<sequence id="sequence_4403" name="chr10:5972056-5972666" length="611" weight="1.000000" />
<sequence id="sequence_4404" name="chr10:6191025-6191288" length="264" weight="1.000000" />
<sequence id="sequence_4405" name="chr10:7010231-7010606" length="376" weight="1.000000" />
<sequence id="sequence_4406" name="chr10:8698858-8699195" length="338" weight="1.000000" />
<sequence id="sequence_4407" name="chr10:10631911-10632282" length="372" weight="1.000000" />
<sequence id="sequence_4408" name="chr10:13046354-13046934" length="581" weight="1.000000" />
<sequence id="sequence_4409" name="chr10:14654641-14655381" length="741" weight="1.000000" />
<sequence id="sequence_4410" name="chr10:15310073-15310314" length="242" weight="1.000000" />
<sequence id="sequence_4411" name="chr10:24013697-24014338" length="642" weight="1.000000" />
<sequence id="sequence_4412" name="chr10:37981663-37982039" length="377" weight="1.000000" />
<sequence id="sequence_4413" name="chr10:42005458-42005750" length="293" weight="1.000000" />
<sequence id="sequence_4414" name="chr10:43737891-43738163" length="273" weight="1.000000" />
<sequence id="sequence_4415" name="chr10:44217935-44218182" length="248" weight="1.000000" />
<sequence id="sequence_4416" name="chr10:46674811-46675280" length="470" weight="1.000000" />
<sequence id="sequence_4417" name="chr10:46846326-46846617" length="292" weight="1.000000" />
<sequence id="sequence_4418" name="chr10:47072581-47072915" length="335" weight="1.000000" />
<sequence id="sequence_4419" name="chr10:48215051-48215411" length="361" weight="1.000000" />
<sequence id="sequence_4420" name="chr10:52211119-52211372" length="254" weight="1.000000" />
<sequence id="sequence_4421" name="chr10:53308799-53309182" length="384" weight="1.000000" />
<sequence id="sequence_4422" name="chr10:54190953-54191297" length="345" weight="1.000000" />
<sequence id="sequence_4423" name="chr10:54429970-54430823" length="854" weight="1.000000" />
<sequence id="sequence_4424" name="chr10:54513058-54513332" length="275" weight="1.000000" />
<sequence id="sequence_4425" name="chr10:54736270-54736638" length="369" weight="1.000000" />
<sequence id="sequence_4426" name="chr10:55642402-55642668" length="267" weight="1.000000" />
<sequence id="sequence_4427" name="chr10:56133506-56133823" length="318" weight="1.000000" />
<sequence id="sequence_4428" name="chr10:56439781-56440320" length="540" weight="1.000000" />
<sequence id="sequence_4429" name="chr10:56447016-56447339" length="324" weight="1.000000" />
<sequence id="sequence_4430" name="chr10:56595882-56596451" length="570" weight="1.000000" />
<sequence id="sequence_4431" name="chr10:56893273-56893649" length="377" weight="1.000000" />
<sequence id="sequence_4432" name="chr10:56903289-56903828" length="540" weight="1.000000" />
<sequence id="sequence_4433" name="chr10:57535209-57535515" length="307" weight="1.000000" />
<sequence id="sequence_4434" name="chr10:58183465-58183796" length="332" weight="1.000000" />
<sequence id="sequence_4435" name="chr10:58867498-58867871" length="374" weight="1.000000" />
<sequence id="sequence_4436" name="chr10:58907948-58908199" length="252" weight="1.000000" />
<sequence id="sequence_4437" name="chr10:58978970-58979214" length="245" weight="1.000000" />
<sequence id="sequence_4438" name="chr10:59297710-59298239" length="530" weight="1.000000" />
<sequence id="sequence_4439" name="chr10:59555957-59556682" length="726" weight="1.000000" />
<sequence id="sequence_4440" name="chr10:59652906-59653207" length="302" weight="1.000000" />
<sequence id="sequence_4441" name="chr10:59992419-59992931" length="513" weight="1.000000" />
<sequence id="sequence_4442" name="chr10:60306991-60307663" length="673" weight="1.000000" />
<sequence id="sequence_4443" name="chr10:60561622-60562018" length="397" weight="1.000000" />
<sequence id="sequence_4444" name="chr10:60827842-60828149" length="308" weight="1.000000" />
<sequence id="sequence_4445" name="chr10:61165586-61165917" length="332" weight="1.000000" />
<sequence id="sequence_4446" name="chr2:479193-479448" length="256" weight="1.000000" />
<sequence id="sequence_4447" name="chr2:640837-641122" length="286" weight="1.000000" />
<sequence id="sequence_4448" name="chr2:679395-679762" length="368" weight="1.000000" />
<sequence id="sequence_4449" name="chr2:1023665-1024048" length="384" weight="1.000000" />
<sequence id="sequence_4450" name="chr2:1252323-1252592" length="270" weight="1.000000" />
<sequence id="sequence_4451" name="chr2:1256561-1256839" length="279" weight="1.000000" />
<sequence id="sequence_4452" name="chr2:1456667-1457592" length="926" weight="1.000000" />
<sequence id="sequence_4453" name="chr2:1552379-1552901" length="523" weight="1.000000" />
<sequence id="sequence_4454" name="chr2:1989561-1990015" length="455" weight="1.000000" />
<sequence id="sequence_4455" name="chr2:3912530-3912888" length="359" weight="1.000000" />
<sequence id="sequence_4456" name="chr2:4174268-4174526" length="259" weight="1.000000" />
<sequence id="sequence_4457" name="chr2:4210587-4212231" length="1645" weight="1.000000" />
<sequence id="sequence_4458" name="chr2:4594703-4595144" length="442" weight="1.000000" />
<sequence id="sequence_4459" name="chr2:5254852-5255121" length="270" weight="1.000000" />
<sequence id="sequence_4460" name="chr2:5771352-5771678" length="327" weight="1.000000" />
<sequence id="sequence_4461" name="chr2:6806664-6807019" length="356" weight="1.000000" />
<sequence id="sequence_4462" name="chr2:7835660-7836002" length="343" weight="1.000000" />
<sequence id="sequence_4463" name="chr2:9040865-9041151" length="287" weight="1.000000" />
<sequence id="sequence_4464" name="chr2:9283320-9283787" length="468" weight="1.000000" />
<sequence id="sequence_4465" name="chr2:9403974-9404410" length="437" weight="1.000000" />
<sequence id="sequence_4466" name="chr2:10615886-10616144" length="259" weight="1.000000" />
<sequence id="sequence_4467" name="chr2:10622329-10622751" length="423" weight="1.000000" />
<sequence id="sequence_4468" name="chr2:10924262-10924569" length="308" weight="1.000000" />
<sequence id="sequence_4469" name="chr2:11047709-11047988" length="280" weight="1.000000" />
<sequence id="sequence_4470" name="chr2:11485660-11486096" length="437" weight="1.000000" />
<sequence id="sequence_4471" name="chr2:13077135-13077764" length="630" weight="1.000000" />
<sequence id="sequence_4472" name="chr2:13780950-13781221" length="272" weight="1.000000" />
<sequence id="sequence_4473" name="chr2:17491136-17491503" length="368" weight="1.000000" />
<sequence id="sequence_4474" name="chr2:17498242-17498829" length="588" weight="1.000000" />
<sequence id="sequence_4475" name="chr2:21039466-21039718" length="253" weight="1.000000" />
<sequence id="sequence_4476" name="chr2:27802163-27802415" length="253" weight="1.000000" />
<sequence id="sequence_4477" name="chr2:41891838-41892602" length="765" weight="1.000000" />
<sequence id="sequence_4478" name="chr2:41901867-41902709" length="843" weight="1.000000" />
<sequence id="sequence_4479" name="chr2:43945204-43945678" length="475" weight="1.000000" />
<sequence id="sequence_4480" name="chr2:46738970-46739307" length="338" weight="1.000000" />
<sequence id="sequence_4481" name="chr2:52307414-52307887" length="474" weight="1.000000" />
<sequence id="sequence_4482" name="chr2:52554493-52554848" length="356" weight="1.000000" />
<sequence id="sequence_4483" name="chr2:54008934-54009247" length="314" weight="1.000000" />
<sequence id="sequence_4484" name="chr2:55472247-55472845" length="599" weight="1.000000" />
<sequence id="sequence_4485" name="chr2:58699921-58700249" length="329" weight="1.000000" />
<sequence id="sequence_4486" name="chr2:58719670-58719999" length="330" weight="1.000000" />
<sequence id="sequence_4487" name="chr2:59122514-59123531" length="1018" weight="1.000000" />
<sequence id="sequence_4488" name="chr2:59451904-59452700" length="797" weight="1.000000" />
<sequence id="sequence_4489" name="chr2:59601708-59602397" length="690" weight="1.000000" />
<sequence id="sequence_4490" name="chr2:59719379-59719640" length="262" weight="1.000000" />
<sequence id="sequence_4491" name="chr2:59990461-59991040" length="580" weight="1.000000" />
<sequence id="sequence_4492" name="chr2:60003292-60003618" length="327" weight="1.000000" />
<sequence id="sequence_4493" name="chr2:60420988-60421291" length="304" weight="1.000000" />
<sequence id="sequence_4494" name="chr2:60843730-60844621" length="892" weight="1.000000" />
<sequence id="sequence_4495" name="chr2:61472055-61472399" length="345" weight="1.000000" />
<sequence id="sequence_4496" name="chr2:61760569-61760884" length="316" weight="1.000000" />
<sequence id="sequence_4497" name="chr2:61790063-61790373" length="311" weight="1.000000" />
<sequence id="sequence_4498" name="chr2:62327550-62327807" length="258" weight="1.000000" />
<sequence id="sequence_4499" name="chr2:62417077-62417607" length="531" weight="1.000000" />
<sequence id="sequence_4500" name="chr2:63346583-63347180" length="598" weight="1.000000" />
<sequence id="sequence_4501" name="chr2:63688185-63688433" length="249" weight="1.000000" />
<sequence id="sequence_4502" name="chr2:63964417-63964731" length="315" weight="1.000000" />
<sequence id="sequence_4503" name="chr2:64448971-64449533" length="563" weight="1.000000" />
<sequence id="sequence_4504" name="chr2:64461487-64461929" length="443" weight="1.000000" />
<sequence id="sequence_4505" name="chr2:64510325-64510859" length="535" weight="1.000000" />
<sequence id="sequence_4506" name="chr2:64550799-64551570" length="772" weight="1.000000" />
<sequence id="sequence_4507" name="chr2:64885445-64885776" length="332" weight="1.000000" />
<sequence id="sequence_4508" name="chr2:65509092-65509517" length="426" weight="1.000000" />
<sequence id="sequence_4509" name="chr2:65637080-65637380" length="301" weight="1.000000" />
<sequence id="sequence_4510" name="chr2:65915563-65916063" length="501" weight="1.000000" />
<sequence id="sequence_4511" name="chr2:66018357-66018687" length="331" weight="1.000000" />
<sequence id="sequence_4512" name="chr2:66815477-66815770" length="294" weight="1.000000" />
<sequence id="sequence_4513" name="chr2:67377065-67378322" length="1258" weight="1.000000" />
<sequence id="sequence_4514" name="chr2:68323229-68323648" length="420" weight="1.000000" />
<sequence id="sequence_4515" name="chr2:69003353-69003709" length="357" weight="1.000000" />
<sequence id="sequence_4516" name="chr2:69010530-69011387" length="858" weight="1.000000" />
<sequence id="sequence_4517" name="chr2:69014228-69014513" length="286" weight="1.000000" />
<sequence id="sequence_4518" name="chr2:69277640-69278163" length="524" weight="1.000000" />
<sequence id="sequence_4519" name="chr2:69882775-69883540" length="766" weight="1.000000" />
<sequence id="sequence_4520" name="chr2:70385232-70385627" length="396" weight="1.000000" />
<sequence id="sequence_4521" name="chr2:71280902-71281254" length="353" weight="1.000000" />
<sequence id="sequence_4522" name="chr2:71416743-71417118" length="376" weight="1.000000" />
<sequence id="sequence_4523" name="chr2:73187387-73187637" length="251" weight="1.000000" />
<sequence id="sequence_4524" name="chr2:73383782-73384206" length="425" weight="1.000000" />
<sequence id="sequence_4525" name="chr2:73884089-73884619" length="531" weight="1.000000" />
<sequence id="sequence_4526" name="chr2:74442288-74442699" length="412" weight="1.000000" />
<sequence id="sequence_4527" name="chr2:74450389-74450632" length="244" weight="1.000000" />
<sequence id="sequence_4528" name="chr2:74910844-74911295" length="452" weight="1.000000" />
<sequence id="sequence_4529" name="chr2:75662023-75662281" length="259" weight="1.000000" />
<sequence id="sequence_4530" name="chr2:75677803-75678165" length="363" weight="1.000000" />
<sequence id="sequence_4531" name="chr2:77140544-77141215" length="672" weight="1.000000" />
<sequence id="sequence_4532" name="chr3:329758-330244" length="487" weight="1.000000" />
<sequence id="sequence_4533" name="chr3:817247-817583" length="337" weight="1.000000" />
<sequence id="sequence_4534" name="chr3:1723016-1723638" length="623" weight="1.000000" />
<sequence id="sequence_4535" name="chr3:3061301-3061570" length="270" weight="1.000000" />
<sequence id="sequence_4536" name="chr3:3675974-3676254" length="281" weight="1.000000" />
<sequence id="sequence_4537" name="chr3:4081829-4082141" length="313" weight="1.000000" />
<sequence id="sequence_4538" name="chr3:4567190-4567554" length="365" weight="1.000000" />
<sequence id="sequence_4539" name="chr3:5055935-5056193" length="259" weight="1.000000" />
<sequence id="sequence_4540" name="chr3:5164621-5164940" length="320" weight="1.000000" />
<sequence id="sequence_4541" name="chr3:5395421-5395937" length="517" weight="1.000000" />
<sequence id="sequence_4542" name="chr3:5537743-5538445" length="703" weight="1.000000" />
<sequence id="sequence_4543" name="chr3:7041753-7042320" length="568" weight="1.000000" />
<sequence id="sequence_4544" name="chr3:8011791-8012419" length="629" weight="1.000000" />
<sequence id="sequence_4545" name="chr3:8163168-8164274" length="1107" weight="1.000000" />
<sequence id="sequence_4546" name="chr3:8241748-8242008" length="261" weight="1.000000" />
<sequence id="sequence_4547" name="chr3:8612471-8612837" length="367" weight="1.000000" />
<sequence id="sequence_4548" name="chr3:8876561-8877056" length="496" weight="1.000000" />
<sequence id="sequence_4549" name="chr3:9654013-9654425" length="413" weight="1.000000" />
<sequence id="sequence_4550" name="chr3:9710248-9710738" length="491" weight="1.000000" />
<sequence id="sequence_4551" name="chr3:10574759-10575344" length="586" weight="1.000000" />
<sequence id="sequence_4552" name="chr3:17352629-17352907" length="279" weight="1.000000" />
<sequence id="sequence_4553" name="chr3:17354960-17355695" length="736" weight="1.000000" />
<sequence id="sequence_4554" name="chr3:18263512-18264638" length="1127" weight="1.000000" />
<sequence id="sequence_4555" name="chr3:19153528-19153773" length="246" weight="1.000000" />
<sequence id="sequence_4556" name="chr3:19197059-19197607" length="549" weight="1.000000" />
<sequence id="sequence_4557" name="chr3:20921765-20922034" length="270" weight="1.000000" />
<sequence id="sequence_4558" name="chr3:28835768-28836521" length="754" weight="1.000000" />
<sequence id="sequence_4559" name="chr3:28845304-28847097" length="1794" weight="1.000000" />
<sequence id="sequence_4560" name="chr3:28848793-28853129" length="4337" weight="1.000000" />
<sequence id="sequence_4561" name="chr3:28855070-28856564" length="1495" weight="1.000000" />
<sequence id="sequence_4562" name="chr3:38333209-38334119" length="911" weight="1.000000" />
<sequence id="sequence_4563" name="chr3:38336169-38336517" length="349" weight="1.000000" />
<sequence id="sequence_4564" name="chr3:38349188-38350195" length="1008" weight="1.000000" />
<sequence id="sequence_4565" name="chr3:38362318-38363681" length="1364" weight="1.000000" />
<sequence id="sequence_4566" name="chr3:38371949-38374764" length="2816" weight="1.000000" />
<sequence id="sequence_4567" name="chr3:43287554-43288264" length="711" weight="1.000000" />
<sequence id="sequence_4568" name="chr3:44636921-44637238" length="318" weight="1.000000" />
<sequence id="sequence_4569" name="chr3:48806057-48806780" length="724" weight="1.000000" />
<sequence id="sequence_4570" name="chr3:49257120-49257723" length="604" weight="1.000000" />
<sequence id="sequence_4571" name="chr3:50549826-50550173" length="348" weight="1.000000" />
<sequence id="sequence_4572" name="chr3:53398090-53398572" length="483" weight="1.000000" />
<sequence id="sequence_4573" name="chr3:53467347-53468009" length="663" weight="1.000000" />
<sequence id="sequence_4574" name="chr3:54238526-54238806" length="281" weight="1.000000" />
<sequence id="sequence_4575" name="chr3:54436601-54437423" length="823" weight="1.000000" />
<sequence id="sequence_4576" name="chr3:54717348-54717595" length="248" weight="1.000000" />
<sequence id="sequence_4577" name="chr3:56103823-56104170" length="348" weight="1.000000" />
<sequence id="sequence_4578" name="chr3:57915224-57915553" length="330" weight="1.000000" />
<sequence id="sequence_4579" name="chr3:58336079-58336731" length="653" weight="1.000000" />
<sequence id="sequence_4580" name="chr3:58940331-58940649" length="319" weight="1.000000" />
<sequence id="sequence_4581" name="chr3:59328845-59329126" length="282" weight="1.000000" />
<sequence id="sequence_4582" name="chr3:59737358-59737758" length="401" weight="1.000000" />
<sequence id="sequence_4583" name="chr3:60191616-60191980" length="365" weight="1.000000" />
<sequence id="sequence_4584" name="chr3:60250286-60250568" length="283" weight="1.000000" />
<sequence id="sequence_4585" name="chr3:61538874-61539198" length="325" weight="1.000000" />
<sequence id="sequence_4586" name="chr3:63311478-63311767" length="290" weight="1.000000" />
<sequence id="sequence_4587" name="chr3:63516848-63517553" length="706" weight="1.000000" />
<sequence id="sequence_4588" name="chr3:63522192-63522559" length="368" weight="1.000000" />
<sequence id="sequence_4589" name="chr3:63864971-63865433" length="463" weight="1.000000" />
<sequence id="sequence_4590" name="chr3:64058199-64058599" length="401" weight="1.000000" />
<sequence id="sequence_4591" name="chr3:64573680-64573951" length="272" weight="1.000000" />
<sequence id="sequence_4592" name="chr3:64922730-64922976" length="247" weight="1.000000" />
<sequence id="sequence_4593" name="chr3:65643708-65644414" length="707" weight="1.000000" />
<sequence id="sequence_4594" name="chr3:66057158-66057423" length="266" weight="1.000000" />
<sequence id="sequence_4595" name="chr3:66111691-66111938" length="248" weight="1.000000" />
<sequence id="sequence_4596" name="chr3:66207697-66208466" length="770" weight="1.000000" />
<sequence id="sequence_4597" name="chr3:66467089-66467431" length="343" weight="1.000000" />
<sequence id="sequence_4598" name="chr3:66903477-66903752" length="276" weight="1.000000" />
<sequence id="sequence_4599" name="chr3:66931507-66931854" length="348" weight="1.000000" />
<sequence id="sequence_4600" name="chr3:66974827-66975279" length="453" weight="1.000000" />
<sequence id="sequence_4601" name="chr3:67595117-67595407" length="291" weight="1.000000" />
<sequence id="sequence_4602" name="chr3:68477673-68478177" length="505" weight="1.000000" />
<sequence id="sequence_4603" name="chr3:69193631-69194637" length="1007" weight="1.000000" />
<sequence id="sequence_4604" name="chr3:69756733-69757061" length="329" weight="1.000000" />
<sequence id="sequence_4605" name="chr3:70291311-70291723" length="413" weight="1.000000" />
<sequence id="sequence_4606" name="chr3:70848666-70849091" length="426" weight="1.000000" />
<sequence id="sequence_4607" name="chr3:70895188-70895592" length="405" weight="1.000000" />
<sequence id="sequence_4608" name="chr3:70945931-70946273" length="343" weight="1.000000" />
<sequence id="sequence_4609" name="chr3:72025366-72025983" length="618" weight="1.000000" />
<sequence id="sequence_4610" name="chr3:72121979-72122244" length="266" weight="1.000000" />
<sequence id="sequence_4611" name="chr3:72346527-72347172" length="646" weight="1.000000" />
<sequence id="sequence_4612" name="chr3:72514104-72514355" length="252" weight="1.000000" />
<sequence id="sequence_4613" name="chr3:72584406-72584732" length="327" weight="1.000000" />
<sequence id="sequence_4614" name="chr3:72669599-72669842" length="244" weight="1.000000" />
<sequence id="sequence_4615" name="chr3:73012120-73012423" length="304" weight="1.000000" />
<sequence id="sequence_4616" name="chr3:73123325-73123596" length="272" weight="1.000000" />
<sequence id="sequence_4617" name="chr3:73447814-73448115" length="302" weight="1.000000" />
<sequence id="sequence_4618" name="chr3:73886398-73887188" length="791" weight="1.000000" />
<sequence id="sequence_4619" name="chr4:99892-100362" length="471" weight="1.000000" />
<sequence id="sequence_4620" name="chr4:251817-252194" length="378" weight="1.000000" />
<sequence id="sequence_4621" name="chr4:438711-438965" length="255" weight="1.000000" />
<sequence id="sequence_4622" name="chr4:532352-532609" length="258" weight="1.000000" />
<sequence id="sequence_4623" name="chr4:992760-993401" length="642" weight="1.000000" />
<sequence id="sequence_4624" name="chr4:1034433-1034681" length="249" weight="1.000000" />
<sequence id="sequence_4625" name="chr4:1084467-1084746" length="280" weight="1.000000" />
<sequence id="sequence_4626" name="chr4:1685561-1686392" length="832" weight="1.000000" />
<sequence id="sequence_4627" name="chr4:2187104-2187454" length="351" weight="1.000000" />
<sequence id="sequence_4628" name="chr4:3571457-3571878" length="422" weight="1.000000" />
<sequence id="sequence_4629" name="chr4:3682885-3683813" length="929" weight="1.000000" />
<sequence id="sequence_4630" name="chr4:4204386-4204764" length="379" weight="1.000000" />
<sequence id="sequence_4631" name="chr4:5618698-5619009" length="312" weight="1.000000" />
<sequence id="sequence_4632" name="chr4:5707356-5707610" length="255" weight="1.000000" />
<sequence id="sequence_4633" name="chr4:7313617-7315654" length="2038" weight="1.000000" />
<sequence id="sequence_4634" name="chr4:7635139-7635702" length="564" weight="1.000000" />
<sequence id="sequence_4635" name="chr4:7690939-7691914" length="976" weight="1.000000" />
<sequence id="sequence_4636" name="chr4:7925745-7926013" length="269" weight="1.000000" />
<sequence id="sequence_4637" name="chr4:11138363-11139158" length="796" weight="1.000000" />
<sequence id="sequence_4638" name="chr4:12486264-12486547" length="284" weight="1.000000" />
<sequence id="sequence_4639" name="chr4:19732345-19732629" length="285" weight="1.000000" />
<sequence id="sequence_4640" name="chr4:20753943-20754308" length="366" weight="1.000000" />
<sequence id="sequence_4641" name="chr4:46538731-46539150" length="420" weight="1.000000" />
<sequence id="sequence_4642" name="chr4:50069856-50070459" length="604" weight="1.000000" />
<sequence id="sequence_4643" name="chr4:51121895-51122158" length="264" weight="1.000000" />
<sequence id="sequence_4644" name="chr4:51359514-51359852" length="339" weight="1.000000" />
<sequence id="sequence_4645" name="chr4:51771573-51771846" length="274" weight="1.000000" />
<sequence id="sequence_4646" name="chr4:52225595-52225878" length="284" weight="1.000000" />
<sequence id="sequence_4647" name="chr4:52338491-52338763" length="273" weight="1.000000" />
<sequence id="sequence_4648" name="chr4:54611193-54611434" length="242" weight="1.000000" />
<sequence id="sequence_4649" name="chr4:55691504-55691891" length="388" weight="1.000000" />
<sequence id="sequence_4650" name="chr4:56423868-56424302" length="435" weight="1.000000" />
<sequence id="sequence_4651" name="chr4:56504931-56505202" length="272" weight="1.000000" />
<sequence id="sequence_4652" name="chr4:56591880-56592331" length="452" weight="1.000000" />
<sequence id="sequence_4653" name="chr4:56749525-56749967" length="443" weight="1.000000" />
<sequence id="sequence_4654" name="chr4:57866735-57867137" length="403" weight="1.000000" />
<sequence id="sequence_4655" name="chr4:57868494-57868767" length="274" weight="1.000000" />
<sequence id="sequence_4656" name="chr4:58677280-58677726" length="447" weight="1.000000" />
<sequence id="sequence_4657" name="chr4:58737217-58737556" length="340" weight="1.000000" />
<sequence id="sequence_4658" name="chr4:59004674-59004968" length="295" weight="1.000000" />
<sequence id="sequence_4659" name="chr4:59427850-59428111" length="262" weight="1.000000" />
<sequence id="sequence_4660" name="chr4:59492143-59492386" length="244" weight="1.000000" />
<sequence id="sequence_4661" name="chr4:60490682-60491266" length="585" weight="1.000000" />
<sequence id="sequence_4662" name="chr4:60706401-60706732" length="332" weight="1.000000" />
<sequence id="sequence_4663" name="chr4:61325558-61326394" length="837" weight="1.000000" />
<sequence id="sequence_4664" name="chr4:61507116-61507539" length="424" weight="1.000000" />
<sequence id="sequence_4665" name="chr4:62252106-62252382" length="277" weight="1.000000" />
<sequence id="sequence_4666" name="chr4:62676712-62676989" length="278" weight="1.000000" />
<sequence id="sequence_4667" name="chr4:62773868-62774301" length="434" weight="1.000000" />
<sequence id="sequence_4668" name="chr4:62890091-62890533" length="443" weight="1.000000" />
<sequence id="sequence_4669" name="chr4:63337706-63338282" length="577" weight="1.000000" />
<sequence id="sequence_4670" name="chr4:63763112-63763507" length="396" weight="1.000000" />
<sequence id="sequence_4671" name="chr4:64015218-64015512" length="295" weight="1.000000" />
<sequence id="sequence_4672" name="chr4:64865046-64865571" length="526" weight="1.000000" />
<sequence id="sequence_4673" name="chr4:65106125-65106393" length="269" weight="1.000000" />
<sequence id="sequence_4674" name="chr4:66392957-66393248" length="292" weight="1.000000" />
<sequence id="sequence_4675" name="chr4:66716934-66717246" length="313" weight="1.000000" />
<sequence id="sequence_4676" name="chr4:66725878-66726857" length="980" weight="1.000000" />
<sequence id="sequence_4677" name="chr4:66958030-66958396" length="367" weight="1.000000" />
<sequence id="sequence_4678" name="chr4:67057627-67058231" length="605" weight="1.000000" />
<sequence id="sequence_4679" name="chr4:68134780-68135132" length="353" weight="1.000000" />
<sequence id="sequence_4680" name="chr4:68533216-68533709" length="494" weight="1.000000" />
<sequence id="sequence_4681" name="chr5:858743-859163" length="421" weight="1.000000" />
<sequence id="sequence_4682" name="chr5:1152536-1152987" length="452" weight="1.000000" />
<sequence id="sequence_4683" name="chr5:1400651-1401035" length="385" weight="1.000000" />
<sequence id="sequence_4684" name="chr5:1408641-1408966" length="326" weight="1.000000" />
<sequence id="sequence_4685" name="chr5:1464286-1464577" length="292" weight="1.000000" />
<sequence id="sequence_4686" name="chr5:2145754-2146042" length="289" weight="1.000000" />
<sequence id="sequence_4687" name="chr5:2550411-2550963" length="553" weight="1.000000" />
<sequence id="sequence_4688" name="chr5:2887953-2889337" length="1385" weight="1.000000" />
<sequence id="sequence_4689" name="chr5:4563893-4564204" length="312" weight="1.000000" />
<sequence id="sequence_4690" name="chr5:4668507-4668751" length="245" weight="1.000000" />
<sequence id="sequence_4691" name="chr5:6992893-6993166" length="274" weight="1.000000" />
<sequence id="sequence_4692" name="chr5:7187115-7187567" length="453" weight="1.000000" />
<sequence id="sequence_4693" name="chr5:7349633-7349905" length="273" weight="1.000000" />
<sequence id="sequence_4694" name="chr5:8299021-8299419" length="399" weight="1.000000" />
<sequence id="sequence_4695" name="chr5:8773131-8773563" length="433" weight="1.000000" />
<sequence id="sequence_4696" name="chr5:9569445-9569709" length="265" weight="1.000000" />
<sequence id="sequence_4697" name="chr5:11123469-11124013" length="545" weight="1.000000" />
<sequence id="sequence_4698" name="chr5:13813982-13814240" length="259" weight="1.000000" />
<sequence id="sequence_4699" name="chr5:15097340-15097586" length="247" weight="1.000000" />
<sequence id="sequence_4700" name="chr5:15671101-15671422" length="322" weight="1.000000" />
<sequence id="sequence_4701" name="chr5:16084373-16084715" length="343" weight="1.000000" />
<sequence id="sequence_4702" name="chr5:37302790-37303106" length="317" weight="1.000000" />
<sequence id="sequence_4703" name="chr5:53757588-53757832" length="245" weight="1.000000" />
<sequence id="sequence_4704" name="chr5:55034879-55035145" length="267" weight="1.000000" />
<sequence id="sequence_4705" name="chr5:57131792-57132262" length="471" weight="1.000000" />
<sequence id="sequence_4706" name="chr5:62323029-62323491" length="463" weight="1.000000" />
<sequence id="sequence_4707" name="chr5:63881929-63882380" length="452" weight="1.000000" />
<sequence id="sequence_4708" name="chr5:66430176-66430806" length="631" weight="1.000000" />
<sequence id="sequence_4709" name="chr5:66810121-66810745" length="625" weight="1.000000" />
<sequence id="sequence_4710" name="chr5:67740775-67741054" length="280" weight="1.000000" />
<sequence id="sequence_4711" name="chr5:68441524-68441902" length="379" weight="1.000000" />
<sequence id="sequence_4712" name="chr5:69030599-69030890" length="292" weight="1.000000" />
<sequence id="sequence_4713" name="chr5:70232658-70233648" length="991" weight="1.000000" />
<sequence id="sequence_4714" name="chr5:70793283-70793583" length="301" weight="1.000000" />
<sequence id="sequence_4715" name="chr5:71014099-71014594" length="496" weight="1.000000" />
<sequence id="sequence_4716" name="chr5:71119994-71120360" length="367" weight="1.000000" />
<sequence id="sequence_4717" name="chr6:875571-875894" length="324" weight="1.000000" />
<sequence id="sequence_4718" name="chr6:2371198-2371459" length="262" weight="1.000000" />
<sequence id="sequence_4719" name="chr6:3007617-3007954" length="338" weight="1.000000" />
<sequence id="sequence_4720" name="chr6:5696866-5697295" length="430" weight="1.000000" />
<sequence id="sequence_4721" name="chr6:6400992-6401245" length="254" weight="1.000000" />
<sequence id="sequence_4722" name="chr6:6506666-6506932" length="267" weight="1.000000" />
<sequence id="sequence_4723" name="chr6:6511887-6512159" length="273" weight="1.000000" />
<sequence id="sequence_4724" name="chr6:16400150-16400545" length="396" weight="1.000000" />
<sequence id="sequence_4725" name="chr6:31036687-31036947" length="261" weight="1.000000" />
<sequence id="sequence_4726" name="chr6:35689598-35689985" length="388" weight="1.000000" />
<sequence id="sequence_4727" name="chr6:37704162-37704522" length="361" weight="1.000000" />
<sequence id="sequence_4728" name="chr6:39815275-39815558" length="284" weight="1.000000" />
<sequence id="sequence_4729" name="chr6:41828361-41828719" length="359" weight="1.000000" />
<sequence id="sequence_4730" name="chr6:41929370-41929704" length="335" weight="1.000000" />
<sequence id="sequence_4731" name="chr6:46275339-46275912" length="574" weight="1.000000" />
<sequence id="sequence_4732" name="chr6:47309038-47309283" length="246" weight="1.000000" />
<sequence id="sequence_4733" name="chr6:47779805-47780334" length="530" weight="1.000000" />
<sequence id="sequence_4734" name="chr6:47794089-47794466" length="378" weight="1.000000" />
<sequence id="sequence_4735" name="chr6:48114330-48114690" length="361" weight="1.000000" />
<sequence id="sequence_4736" name="chr6:48444549-48444804" length="256" weight="1.000000" />
<sequence id="sequence_4737" name="chr6:48696171-48696753" length="583" weight="1.000000" />
<sequence id="sequence_4738" name="chr6:48808114-48808714" length="601" weight="1.000000" />
<sequence id="sequence_4739" name="chr6:49032976-49035195" length="2220" weight="1.000000" />
<sequence id="sequence_4740" name="chr6:49884098-49884775" length="678" weight="1.000000" />
<sequence id="sequence_4741" name="chr6:49994970-49995371" length="402" weight="1.000000" />
<sequence id="sequence_4742" name="chr6:50620354-50621188" length="835" weight="1.000000" />
<sequence id="sequence_4743" name="chr6:51070492-51070794" length="303" weight="1.000000" />
<sequence id="sequence_4744" name="chr6:51708735-51709239" length="505" weight="1.000000" />
<sequence id="sequence_4745" name="chr6:51799099-51799427" length="329" weight="1.000000" />
<sequence id="sequence_4746" name="chr6:51997940-51998601" length="662" weight="1.000000" />
<sequence id="sequence_4747" name="chr6:52292709-52293188" length="480" weight="1.000000" />
<sequence id="sequence_4748" name="chr6:52317243-52317727" length="485" weight="1.000000" />
<sequence id="sequence_4749" name="chr6:52669721-52670127" length="407" weight="1.000000" />
<sequence id="sequence_4750" name="chr6:53110830-53111670" length="841" weight="1.000000" />
<sequence id="sequence_4751" name="chr6:54651104-54651475" length="372" weight="1.000000" />
<sequence id="sequence_4752" name="chr6:54736899-54737589" length="691" weight="1.000000" />
<sequence id="sequence_4753" name="chr6:56017800-56018084" length="285" weight="1.000000" />
<sequence id="sequence_4754" name="chr6:56350817-56351098" length="282" weight="1.000000" />
<sequence id="sequence_4755" name="chr6:56832534-56832793" length="260" weight="1.000000" />
<sequence id="sequence_4756" name="chr6:56925668-56925994" length="327" weight="1.000000" />
<sequence id="sequence_4757" name="chr6:57524203-57524493" length="291" weight="1.000000" />
<sequence id="sequence_4758" name="chr6:57538138-57538960" length="823" weight="1.000000" />
<sequence id="sequence_4759" name="chr6:58419391-58419642" length="252" weight="1.000000" />
<sequence id="sequence_4760" name="chr6:58956960-58957275" length="316" weight="1.000000" />
<sequence id="sequence_4761" name="chr6:59305614-59305944" length="331" weight="1.000000" />
<sequence id="sequence_4762" name="chr6:60313748-60314030" length="283" weight="1.000000" />
<sequence id="sequence_4763" name="chr6:61082345-61082613" length="269" weight="1.000000" />
<sequence id="sequence_4764" name="chr7:222670-222952" length="283" weight="1.000000" />
<sequence id="sequence_4765" name="chr7:599208-599587" length="380" weight="1.000000" />
<sequence id="sequence_4766" name="chr7:652737-653302" length="566" weight="1.000000" />
<sequence id="sequence_4767" name="chr7:931962-932578" length="617" weight="1.000000" />
<sequence id="sequence_4768" name="chr7:1246298-1246597" length="300" weight="1.000000" />
<sequence id="sequence_4769" name="chr7:2205424-2206276" length="853" weight="1.000000" />
<sequence id="sequence_4770" name="chr7:3031461-3031714" length="254" weight="1.000000" />
<sequence id="sequence_4771" name="chr7:4241628-4241922" length="295" weight="1.000000" />
<sequence id="sequence_4772" name="chr7:5610250-5610539" length="290" weight="1.000000" />
<sequence id="sequence_4773" name="chr7:5795949-5796429" length="481" weight="1.000000" />
<sequence id="sequence_4774" name="chr7:5879150-5879416" length="267" weight="1.000000" />
<sequence id="sequence_4775" name="chr7:6201672-6202118" length="447" weight="1.000000" />
<sequence id="sequence_4776" name="chr7:8209201-8209762" length="562" weight="1.000000" />
<sequence id="sequence_4777" name="chr7:8890049-8890394" length="346" weight="1.000000" />
<sequence id="sequence_4778" name="chr7:9586708-9587216" length="509" weight="1.000000" />
<sequence id="sequence_4779" name="chr7:37892489-37892771" length="283" weight="1.000000" />
<sequence id="sequence_4780" name="chr7:43545223-43545841" length="619" weight="1.000000" />
<sequence id="sequence_4781" name="chr7:43901209-43901738" length="530" weight="1.000000" />
<sequence id="sequence_4782" name="chr7:52081120-52081503" length="384" weight="1.000000" />
<sequence id="sequence_4783" name="chr7:53699797-53700056" length="260" weight="1.000000" />
<sequence id="sequence_4784" name="chr7:53870871-53871125" length="255" weight="1.000000" />
<sequence id="sequence_4785" name="chr7:54571665-54572150" length="486" weight="1.000000" />
<sequence id="sequence_4786" name="chr7:56070777-56071042" length="266" weight="1.000000" />
<sequence id="sequence_4787" name="chr7:56497655-56497911" length="257" weight="1.000000" />
<sequence id="sequence_4788" name="chr7:57151583-57152260" length="678" weight="1.000000" />
<sequence id="sequence_4789" name="chr7:57724341-57724604" length="264" weight="1.000000" />
<sequence id="sequence_4790" name="chr7:58194590-58194943" length="354" weight="1.000000" />
<sequence id="sequence_4791" name="chr7:58772555-58773616" length="1062" weight="1.000000" />
<sequence id="sequence_4792" name="chr7:60157481-60157735" length="255" weight="1.000000" />
<sequence id="sequence_4793" name="chr7:60663111-60663424" length="314" weight="1.000000" />
<sequence id="sequence_4794" name="chr7:60886769-60887116" length="348" weight="1.000000" />
<sequence id="sequence_4795" name="chr7:61159055-61159570" length="516" weight="1.000000" />
<sequence id="sequence_4796" name="chr7:61160020-61160422" length="403" weight="1.000000" />
<sequence id="sequence_4797" name="chr7:61669189-61669869" length="681" weight="1.000000" />
<sequence id="sequence_4798" name="chr7:61682065-61682422" length="358" weight="1.000000" />
<sequence id="sequence_4799" name="chr7:62855668-62856031" length="364" weight="1.000000" />
<sequence id="sequence_4800" name="chr7:62904074-62904338" length="265" weight="1.000000" />
<sequence id="sequence_4801" name="chr7:63065448-63066089" length="642" weight="1.000000" />
<sequence id="sequence_4802" name="chr7:63450096-63450376" length="281" weight="1.000000" />
<sequence id="sequence_4803" name="chr7:63478693-63478962" length="270" weight="1.000000" />
<sequence id="sequence_4804" name="chr8:16720-17074" length="355" weight="1.000000" />
<sequence id="sequence_4805" name="chr8:816025-816930" length="906" weight="1.000000" />
<sequence id="sequence_4806" name="chr8:1755913-1756336" length="424" weight="1.000000" />
<sequence id="sequence_4807" name="chr8:1967016-1967266" length="251" weight="1.000000" />
<sequence id="sequence_4808" name="chr8:2208578-2208851" length="274" weight="1.000000" />
<sequence id="sequence_4809" name="chr8:2490000-2490419" length="420" weight="1.000000" />
<sequence id="sequence_4810" name="chr8:2604752-2605259" length="508" weight="1.000000" />
<sequence id="sequence_4811" name="chr8:2620334-2621070" length="737" weight="1.000000" />
<sequence id="sequence_4812" name="chr8:2628527-2628854" length="328" weight="1.000000" />
<sequence id="sequence_4813" name="chr8:3370720-3371378" length="659" weight="1.000000" />
<sequence id="sequence_4814" name="chr8:4663744-4664075" length="332" weight="1.000000" />
<sequence id="sequence_4815" name="chr8:6569905-6570233" length="329" weight="1.000000" />
<sequence id="sequence_4816" name="chr8:7800643-7801049" length="407" weight="1.000000" />
<sequence id="sequence_4817" name="chr8:12168825-12169194" length="370" weight="1.000000" />
<sequence id="sequence_4818" name="chr8:12308548-12308838" length="291" weight="1.000000" />
<sequence id="sequence_4819" name="chr8:23717498-23717811" length="314" weight="1.000000" />
<sequence id="sequence_4820" name="chr8:48985108-48985665" length="558" weight="1.000000" />
<sequence id="sequence_4821" name="chr8:50620933-50621203" length="271" weight="1.000000" />
<sequence id="sequence_4822" name="chr8:51871705-51872338" length="634" weight="1.000000" />
<sequence id="sequence_4823" name="chr8:56142110-56142375" length="266" weight="1.000000" />
<sequence id="sequence_4824" name="chr8:57674032-57674383" length="352" weight="1.000000" />
<sequence id="sequence_4825" name="chr8:58183921-58184361" length="441" weight="1.000000" />
<sequence id="sequence_4826" name="chr8:58422894-58423516" length="623" weight="1.000000" />
<sequence id="sequence_4827" name="chr8:59021011-59021294" length="284" weight="1.000000" />
<sequence id="sequence_4828" name="chr8:59178538-59178851" length="314" weight="1.000000" />
<sequence id="sequence_4829" name="chr8:59214147-59214508" length="362" weight="1.000000" />
<sequence id="sequence_4830" name="chr8:59893660-59894122" length="463" weight="1.000000" />
<sequence id="sequence_4831" name="chr8:60251912-60252297" length="386" weight="1.000000" />
<sequence id="sequence_4832" name="chr8:60348048-60348305" length="258" weight="1.000000" />
<sequence id="sequence_4833" name="chr8:60360976-60361402" length="427" weight="1.000000" />
<sequence id="sequence_4834" name="chr8:61545349-61545927" length="579" weight="1.000000" />
<sequence id="sequence_4835" name="chr8:62227641-62228358" length="718" weight="1.000000" />
<sequence id="sequence_4836" name="chr8:62418979-62419339" length="361" weight="1.000000" />
<sequence id="sequence_4837" name="chr8:62552649-62552906" length="258" weight="1.000000" />
<sequence id="sequence_4838" name="chr9:77106-77458" length="353" weight="1.000000" />
<sequence id="sequence_4839" name="chr9:388840-389305" length="466" weight="1.000000" />
<sequence id="sequence_4840" name="chr9:538652-539112" length="461" weight="1.000000" />
<sequence id="sequence_4841" name="chr9:1019977-1020228" length="252" weight="1.000000" />
<sequence id="sequence_4842" name="chr9:1462680-1462990" length="311" weight="1.000000" />
<sequence id="sequence_4843" name="chr9:1683795-1684037" length="243" weight="1.000000" />
<sequence id="sequence_4844" name="chr9:2150041-2150336" length="296" weight="1.000000" />
<sequence id="sequence_4845" name="chr9:2456009-2456404" length="396" weight="1.000000" />
<sequence id="sequence_4846" name="chr9:2779844-2780294" length="451" weight="1.000000" />
<sequence id="sequence_4847" name="chr9:2889445-2889690" length="246" weight="1.000000" />
<sequence id="sequence_4848" name="chr9:2925572-2926040" length="469" weight="1.000000" />
<sequence id="sequence_4849" name="chr9:4428140-4428555" length="416" weight="1.000000" />
<sequence id="sequence_4850" name="chr9:4554469-4554728" length="260" weight="1.000000" />
<sequence id="sequence_4851" name="chr9:4691742-4692139" length="398" weight="1.000000" />
<sequence id="sequence_4852" name="chr9:5110199-5110604" length="406" weight="1.000000" />
<sequence id="sequence_4853" name="chr9:5486935-5487185" length="251" weight="1.000000" />
<sequence id="sequence_4854" name="chr9:10088951-10089336" length="386" weight="1.000000" />
<sequence id="sequence_4855" name="chr9:10181645-10181896" length="252" weight="1.000000" />
<sequence id="sequence_4856" name="chr9:14820594-14821140" length="547" weight="1.000000" />
<sequence id="sequence_4857" name="chr9:14826204-14826570" length="367" weight="1.000000" />
<sequence id="sequence_4858" name="chr9:21433824-21434307" length="484" weight="1.000000" />
<sequence id="sequence_4859" name="chr9:24986755-24987075" length="321" weight="1.000000" />
<sequence id="sequence_4860" name="chr9:35138895-35139158" length="264" weight="1.000000" />
<sequence id="sequence_4861" name="chr9:42779992-42780311" length="320" weight="1.000000" />
<sequence id="sequence_4862" name="chr9:42940650-42940998" length="349" weight="1.000000" />
<sequence id="sequence_4863" name="chr9:45066636-45066965" length="330" weight="1.000000" />
<sequence id="sequence_4864" name="chr9:45312135-45312713" length="579" weight="1.000000" />
<sequence id="sequence_4865" name="chr9:45481498-45481836" length="339" weight="1.000000" />
<sequence id="sequence_4866" name="chr9:46907866-46908404" length="539" weight="1.000000" />
<sequence id="sequence_4867" name="chr9:47526303-47526717" length="415" weight="1.000000" />
<sequence id="sequence_4868" name="chr9:47662327-47662748" length="422" weight="1.000000" />
<sequence id="sequence_4869" name="chr9:49681563-49682004" length="442" weight="1.000000" />
<sequence id="sequence_4870" name="chr9:51303040-51303298" length="259" weight="1.000000" />
<sequence id="sequence_4871" name="chr9:51615691-51616129" length="439" weight="1.000000" />
<sequence id="sequence_4872" name="chr9:52560588-52560893" length="306" weight="1.000000" />
<sequence id="sequence_4873" name="chr9:53055878-53056294" length="417" weight="1.000000" />
<sequence id="sequence_4874" name="chr9:53080822-53081554" length="733" weight="1.000000" />
<sequence id="sequence_4875" name="chr9:53784133-53784398" length="266" weight="1.000000" />
<sequence id="sequence_4876" name="chr9:53904046-53904343" length="298" weight="1.000000" />
<sequence id="sequence_4877" name="chr9:55257047-55257289" length="243" weight="1.000000" />
<sequence id="sequence_4878" name="chr9:55466375-55466618" length="244" weight="1.000000" />
<sequence id="sequence_4879" name="chr9:55973096-55973431" length="336" weight="1.000000" />
<sequence id="sequence_4880" name="chr9:56001599-56002320" length="722" weight="1.000000" />
<sequence id="sequence_4881" name="chr9:56757873-56758195" length="323" weight="1.000000" />
<sequence id="sequence_4882" name="chr9:56836352-56836623" length="272" weight="1.000000" />
<sequence id="sequence_4883" name="chr9:57394900-57395532" length="633" weight="1.000000" />
<sequence id="sequence_4884" name="chr9:58086095-58086718" length="624" weight="1.000000" />
<sequence id="sequence_4885" name="chr9:58140412-58140697" length="286" weight="1.000000" />
<sequence id="sequence_4886" name="chr9:58457398-58457664" length="267" weight="1.000000" />
<sequence id="sequence_4887" name="chr9:59303181-59303694" length="514" weight="1.000000" />
<sequence id="sequence_4888" name="chr9:59396995-59397399" length="405" weight="1.000000" />
<sequence id="sequence_4889" name="chr1:46065188-46065468" length="281" weight="1.000000" />
<sequence id="sequence_4890" name="chr8:43454698-43454949" length="252" weight="1.000000" />
<sequence id="sequence_4891" name="chr9:4931511-4931858" length="348" weight="1.000000" />
<sequence id="sequence_4892" name="chr1:25498388-25498676" length="289" weight="1.000000" />
<sequence id="sequence_4893" name="chr3:1995821-1996084" length="264" weight="1.000000" />
<sequence id="sequence_4894" name="chr7:9088813-9089474" length="662" weight="1.000000" />
<sequence id="sequence_4895" name="chr10:3440169-3440439" length="271" weight="1.000000" />
<sequence id="sequence_4896" name="chr4:1917772-1918016" length="245" weight="1.000000" />
<sequence id="sequence_4897" name="chr6:48948665-48948922" length="258" weight="1.000000" />
<sequence id="sequence_4898" name="chr1:60109691-60110192" length="502" weight="1.000000" />
<sequence id="sequence_4899" name="chr1:69610445-69610745" length="301" weight="1.000000" />
<sequence id="sequence_4900" name="chr3:63059260-63059637" length="378" weight="1.000000" />
<sequence id="sequence_4901" name="chr6:7365484-7366125" length="642" weight="1.000000" />
<sequence id="sequence_4902" name="chr4:6036348-6036654" length="307" weight="1.000000" />
<sequence id="sequence_4903" name="chr9:22109893-22110197" length="305" weight="1.000000" />
<sequence id="sequence_4904" name="chr10:58460158-58460565" length="408" weight="1.000000" />
<sequence id="sequence_4905" name="chr2:7728982-7729243" length="262" weight="1.000000" />
<sequence id="sequence_4906" name="chr6:57175969-57176692" length="724" weight="1.000000" />
<sequence id="sequence_4907" name="chr1:70449104-70449492" length="389" weight="1.000000" />
<sequence id="sequence_4908" name="chr10:11226716-11227099" length="384" weight="1.000000" />
<sequence id="sequence_4909" name="chr6:43344461-43344712" length="252" weight="1.000000" />
<sequence id="sequence_4910" name="chr6:49494387-49494832" length="446" weight="1.000000" />
<sequence id="sequence_4911" name="chr7:65442160-65442435" length="276" weight="1.000000" />
<sequence id="sequence_4912" name="chr9:8558639-8559158" length="520" weight="1.000000" />
<sequence id="sequence_4913" name="chr1:3518328-3518632" length="305" weight="1.000000" />
<sequence id="sequence_4914" name="chr3:62497592-62497873" length="282" weight="1.000000" />
<sequence id="sequence_4915" name="chr6:58032351-58032746" length="396" weight="1.000000" />
<sequence id="sequence_4916" name="chr3:10748378-10748702" length="325" weight="1.000000" />
<sequence id="sequence_4917" name="chr3:38413393-38414107" length="715" weight="1.000000" />
<sequence id="sequence_4918" name="chr1:11024772-11025117" length="346" weight="1.000000" />
<sequence id="sequence_4919" name="chr6:58240590-58241005" length="416" weight="1.000000" />
<sequence id="sequence_4920" name="chr2:4786361-4786618" length="258" weight="1.000000" />
<sequence id="sequence_4921" name="chr3:44941241-44941555" length="315" weight="1.000000" />
<sequence id="sequence_4922" name="chr6:47631132-47631415" length="284" weight="1.000000" />
<sequence id="sequence_4923" name="chr6:11683358-11683795" length="438" weight="1.000000" />
<sequence id="sequence_4924" name="chr8:4275380-4275819" length="440" weight="1.000000" />
<sequence id="sequence_4925" name="chr2:561751-561992" length="242" weight="1.000000" />
<sequence id="sequence_4926" name="chr7:3555256-3555541" length="286" weight="1.000000" />
<sequence id="sequence_4927" name="chr1:2040536-2040856" length="321" weight="1.000000" />
<sequence id="sequence_4928" name="chr10:59559421-59559679" length="259" weight="1.000000" />
<sequence id="sequence_4929" name="chr3:2012123-2012405" length="283" weight="1.000000" />
<sequence id="sequence_4930" name="chr4:57913811-57914052" length="242" weight="1.000000" />
<sequence id="sequence_4931" name="chr7:19482583-19483413" length="831" weight="1.000000" />
<sequence id="sequence_4932" name="chr7:55953994-55954304" length="311" weight="1.000000" />
<sequence id="sequence_4933" name="chr4:4167303-4167641" length="339" weight="1.000000" />
<sequence id="sequence_4934" name="chr2:47716791-47717098" length="308" weight="1.000000" />
<sequence id="sequence_4935" name="chr3:73970202-73970714" length="513" weight="1.000000" />
<sequence id="sequence_4936" name="chr4:54751519-54751769" length="251" weight="1.000000" />
<sequence id="sequence_4937" name="chr1:79889313-79889587" length="275" weight="1.000000" />
<sequence id="sequence_4938" name="chr3:49067989-49068231" length="243" weight="1.000000" />
<sequence id="sequence_4939" name="chr4:993897-994172" length="276" weight="1.000000" />
<sequence id="sequence_4940" name="chr1:12101871-12102247" length="377" weight="1.000000" />
<sequence id="sequence_4941" name="chr1:18794326-18794900" length="575" weight="1.000000" />
<sequence id="sequence_4942" name="chr10:783893-784161" length="269" weight="1.000000" />
<sequence id="sequence_4943" name="chr2:51465576-51465977" length="402" weight="1.000000" />
<sequence id="sequence_4944" name="chr3:66267901-66268502" length="602" weight="1.000000" />
<sequence id="sequence_4945" name="chr1:9170416-9170927" length="512" weight="1.000000" />
<sequence id="sequence_4946" name="chr1:67878618-67879141" length="524" weight="1.000000" />
<sequence id="sequence_4947" name="chr4:13038884-13039129" length="246" weight="1.000000" />
<sequence id="sequence_4948" name="chr5:56256288-56256570" length="283" weight="1.000000" />
<sequence id="sequence_4949" name="chr5:59518640-59519305" length="666" weight="1.000000" />
<sequence id="sequence_4950" name="chr5:69810551-69810849" length="299" weight="1.000000" />
<sequence id="sequence_4951" name="chr8:8594538-8594800" length="263" weight="1.000000" />
<sequence id="sequence_4952" name="chr1:69166582-69167058" length="477" weight="1.000000" />
<sequence id="sequence_4953" name="chr1:77434284-77434529" length="246" weight="1.000000" />
<sequence id="sequence_4954" name="chr6:56462570-56463345" length="776" weight="1.000000" />
<sequence id="sequence_4955" name="chr7:1100162-1100462" length="301" weight="1.000000" />
<sequence id="sequence_4956" name="chr9:43456563-43456847" length="285" weight="1.000000" />
<sequence id="sequence_4957" name="chr10:6970015-6970395" length="381" weight="1.000000" />
<sequence id="sequence_4958" name="chr3:28857077-28861747" length="4671" weight="1.000000" />
<sequence id="sequence_4959" name="chr8:4183399-4183669" length="271" weight="1.000000" />
<sequence id="sequence_4960" name="chr4:64242935-64243304" length="370" weight="1.000000" />
<sequence id="sequence_4961" name="chr5:57939903-57940389" length="487" weight="1.000000" />
<sequence id="sequence_4962" name="chr2:73439905-73440262" length="358" weight="1.000000" />
<sequence id="sequence_4963" name="chr2:3035647-3035934" length="288" weight="1.000000" />
<sequence id="sequence_4964" name="chr4:45024773-45025092" length="320" weight="1.000000" />
<sequence id="sequence_4965" name="chr6:51017862-51018929" length="1068" weight="1.000000" />
<sequence id="sequence_4966" name="chr6:55860212-55860578" length="367" weight="1.000000" />
<sequence id="sequence_4967" name="chr6:58006420-58006699" length="280" weight="1.000000" />
<sequence id="sequence_4968" name="chr3:18206582-18206877" length="296" weight="1.000000" />
<sequence id="sequence_4969" name="chr8:4520191-4520754" length="564" weight="1.000000" />
<sequence id="sequence_4970" name="chr2:55388497-55388800" length="304" weight="1.000000" />
<sequence id="sequence_4971" name="chr1:53408094-53408406" length="313" weight="1.000000" />
<sequence id="sequence_4972" name="chr7:12350511-12350954" length="444" weight="1.000000" />
<sequence id="sequence_4973" name="chr4:6374905-6375257" length="353" weight="1.000000" />
<sequence id="sequence_4974" name="chr4:60160290-60160564" length="275" weight="1.000000" />
<sequence id="sequence_4975" name="chr2:45938411-45938929" length="519" weight="1.000000" />
<sequence id="sequence_4976" name="chr4:10767280-10767539" length="260" weight="1.000000" />
<sequence id="sequence_4977" name="chr5:62343634-62343895" length="262" weight="1.000000" />
<sequence id="sequence_4978" name="chr8:56620152-56620769" length="618" weight="1.000000" />
<sequence id="sequence_4979" name="chr10:795816-796082" length="267" weight="1.000000" />
<sequence id="sequence_4980" name="chr3:12300585-12301040" length="456" weight="1.000000" />
<sequence id="sequence_4981" name="chr1:77360339-77360611" length="273" weight="1.000000" />
<sequence id="sequence_4982" name="chr4:7421694-7421988" length="295" weight="1.000000" />
<sequence id="sequence_4983" name="chr1:67088084-67088330" length="247" weight="1.000000" />
<sequence id="sequence_4984" name="chr8:1922979-1924263" length="1285" weight="1.000000" />
<sequence id="sequence_4985" name="chr1:70396119-70396371" length="253" weight="1.000000" />
<sequence id="sequence_4986" name="chr10:11285813-11286116" length="304" weight="1.000000" />
<sequence id="sequence_4987" name="chr1:63457187-63457467" length="281" weight="1.000000" />
<sequence id="sequence_4988" name="chr2:10977633-10978040" length="408" weight="1.000000" />
<sequence id="sequence_4989" name="chr9:5639289-5639555" length="267" weight="1.000000" />
<sequence id="sequence_4990" name="chr1:72897812-72898072" length="261" weight="1.000000" />
<sequence id="sequence_4991" name="chr2:58956953-58957654" length="702" weight="1.000000" />
<sequence id="sequence_4992" name="chr9:4360911-4361401" length="491" weight="1.000000" />
<sequence id="sequence_4993" name="chr1:17817649-17818059" length="411" weight="1.000000" />
<sequence id="sequence_4994" name="chr10:407351-407614" length="264" weight="1.000000" />
<sequence id="sequence_4995" name="chr10:54960361-54960644" length="284" weight="1.000000" />
<sequence id="sequence_4996" name="chr6:53306501-53307157" length="657" weight="1.000000" />
<sequence id="sequence_4997" name="chr3:38363942-38364617" length="676" weight="1.000000" />
<sequence id="sequence_4998" name="chr7:2529289-2529785" length="497" weight="1.000000" />
<sequence id="sequence_4999" name="chr1:53887573-53887820" length="248" weight="1.000000" />
<sequence id="sequence_5000" name="chr1:70165804-70166052" length="249" weight="1.000000" />
<sequence id="sequence_5001" name="chr2:6267040-6267587" length="548" weight="1.000000" />
<sequence id="sequence_5002" name="chr2:16070740-16071172" length="433" weight="1.000000" />
<sequence id="sequence_5003" name="chr10:1629149-1629409" length="261" weight="1.000000" />
<sequence id="sequence_5004" name="chr2:12348208-12348495" length="288" weight="1.000000" />
<sequence id="sequence_5005" name="chr2:41733939-41734366" length="428" weight="1.000000" />
<sequence id="sequence_5006" name="chr6:60338047-60338481" length="435" weight="1.000000" />
<sequence id="sequence_5007" name="chr7:54798954-54799264" length="311" weight="1.000000" />
<sequence id="sequence_5008" name="chr8:17477958-17478254" length="297" weight="1.000000" />
<sequence id="sequence_5009" name="chr1:77810940-77811189" length="250" weight="1.000000" />
<sequence id="sequence_5010" name="chr2:19737490-19737740" length="251" weight="1.000000" />
<sequence id="sequence_5011" name="chr2:57646907-57647184" length="278" weight="1.000000" />
<sequence id="sequence_5012" name="chr2:58674096-58674442" length="347" weight="1.000000" />
<sequence id="sequence_5013" name="chr4:64354748-64355021" length="274" weight="1.000000" />
<sequence id="sequence_5014" name="chr7:64290183-64290455" length="273" weight="1.000000" />
<sequence id="sequence_5015" name="chr9:4482244-4482623" length="380" weight="1.000000" />
<sequence id="sequence_5016" name="chr1:78200382-78200654" length="273" weight="1.000000" />
<sequence id="sequence_5017" name="chr10:17571922-17572490" length="569" weight="1.000000" />
<sequence id="sequence_5018" name="chr4:57980520-57981179" length="660" weight="1.000000" />
<sequence id="sequence_5019" name="chr8:1840098-1840436" length="339" weight="1.000000" />
<sequence id="sequence_5020" name="chr1:15190049-15190333" length="285" weight="1.000000" />
<sequence id="sequence_5021" name="chr2:1174207-1174569" length="363" weight="1.000000" />
<sequence id="sequence_5022" name="chr2:16391891-16392182" length="292" weight="1.000000" />
<sequence id="sequence_5023" name="chr3:43750695-43750938" length="244" weight="1.000000" />
<sequence id="sequence_5024" name="chr8:293714-294174" length="461" weight="1.000000" />
<sequence id="sequence_5025" name="chr3:38365017-38365330" length="314" weight="1.000000" />
<sequence id="sequence_5026" name="chr8:61184824-61185104" length="281" weight="1.000000" />
<sequence id="sequence_5027" name="chr1:70539910-70540192" length="283" weight="1.000000" />
<sequence id="sequence_5028" name="chr7:52627691-52627984" length="294" weight="1.000000" />
<sequence id="sequence_5029" name="chr8:61878251-61878517" length="267" weight="1.000000" />
<sequence id="sequence_5030" name="chr1:1423741-1424016" length="276" weight="1.000000" />
<sequence id="sequence_5031" name="chr4:65087692-65088054" length="363" weight="1.000000" />
<sequence id="sequence_5032" name="chr2:4075702-4076024" length="323" weight="1.000000" />
<sequence id="sequence_5033" name="chr1:80254577-80254858" length="282" weight="1.000000" />
<sequence id="sequence_5034" name="chr2:50294558-50294840" length="283" weight="1.000000" />
<sequence id="sequence_5035" name="chr6:45867549-45867885" length="337" weight="1.000000" />
<sequence id="sequence_5036" name="chr2:5755315-5756122" length="808" weight="1.000000" />
<sequence id="sequence_5037" name="chr2:9279415-9279669" length="255" weight="1.000000" />
<sequence id="sequence_5038" name="chr3:2519540-2519861" length="322" weight="1.000000" />
<sequence id="sequence_5039" name="chr6:58023074-58023530" length="457" weight="1.000000" />
<sequence id="sequence_5040" name="chr3:38341680-38342297" length="618" weight="1.000000" />
<sequence id="sequence_5041" name="chr1:68893688-68893938" length="251" weight="1.000000" />
<sequence id="sequence_5042" name="chr2:72772680-72773263" length="584" weight="1.000000" />
<sequence id="sequence_5043" name="chr4:38900031-38900310" length="280" weight="1.000000" />
<sequence id="sequence_5044" name="chr5:2587713-2588046" length="334" weight="1.000000" />
<sequence id="sequence_5045" name="chr5:8316824-8317115" length="292" weight="1.000000" />
<sequence id="sequence_5046" name="chr1:29787018-29787348" length="331" weight="1.000000" />
<sequence id="sequence_5047" name="chr5:2092898-2093209" length="312" weight="1.000000" />
<sequence id="sequence_5048" name="chr6:45669333-45669626" length="294" weight="1.000000" />
<sequence id="sequence_5049" name="chr6:49367097-49367601" length="505" weight="1.000000" />
<sequence id="sequence_5050" name="chr7:52065071-52065351" length="281" weight="1.000000" />
<sequence id="sequence_5051" name="chr2:75474341-75474638" length="298" weight="1.000000" />
<sequence id="sequence_5052" name="chr1:7182197-7182461" length="265" weight="1.000000" />
<sequence id="sequence_5053" name="chr10:58388588-58388920" length="333" weight="1.000000" />
<sequence id="sequence_5054" name="chr2:8594994-8595330" length="337" weight="1.000000" />
<sequence id="sequence_5055" name="chr1:73347386-73347649" length="264" weight="1.000000" />
<sequence id="sequence_5056" name="chr2:60965954-60966200" length="247" weight="1.000000" />
<sequence id="sequence_5057" name="chr10:43387647-43387894" length="248" weight="1.000000" />
<sequence id="sequence_5058" name="chr2:64749831-64750317" length="487" weight="1.000000" />
<sequence id="sequence_5059" name="chr4:68177858-68178163" length="306" weight="1.000000" />
<sequence id="sequence_5060" name="chr8:60855865-60856245" length="381" weight="1.000000" />
<sequence id="sequence_5061" name="chr9:52551750-52551994" length="245" weight="1.000000" />
<sequence id="sequence_5062" name="chr2:66008913-66009318" length="406" weight="1.000000" />
<sequence id="sequence_5063" name="chr4:60002989-60003261" length="273" weight="1.000000" />
<sequence id="sequence_5064" name="chr5:14512796-14513040" length="245" weight="1.000000" />
<sequence id="sequence_5065" name="chr3:5346330-5346768" length="439" weight="1.000000" />
<sequence id="sequence_5066" name="chr4:66239703-66240014" length="312" weight="1.000000" />
<sequence id="sequence_5067" name="chr5:7421736-7422093" length="358" weight="1.000000" />
<sequence id="sequence_5068" name="chr1:7511559-7511825" length="267" weight="1.000000" />
<sequence id="sequence_5069" name="chr3:67568447-67568933" length="487" weight="1.000000" />
<sequence id="sequence_5070" name="chr1:9107833-9108267" length="435" weight="1.000000" />
<sequence id="sequence_5071" name="chr1:39250602-39250853" length="252" weight="1.000000" />
<sequence id="sequence_5072" name="chr3:73319618-73319893" length="276" weight="1.000000" />
<sequence id="sequence_5073" name="chr2:31849237-31849492" length="256" weight="1.000000" />
<sequence id="sequence_5074" name="chr4:51833063-51833344" length="282" weight="1.000000" />
<sequence id="sequence_5075" name="chr6:988051-988345" length="295" weight="1.000000" />
<sequence id="sequence_5076" name="chr10:43593082-43593358" length="277" weight="1.000000" />
<sequence id="sequence_5077" name="chr10:48510495-48510941" length="447" weight="1.000000" />
<sequence id="sequence_5078" name="chr2:68272504-68272790" length="287" weight="1.000000" />
<sequence id="sequence_5079" name="chr4:11817915-11818400" length="486" weight="1.000000" />
<sequence id="sequence_5080" name="chr4:50601968-50602240" length="273" weight="1.000000" />
<sequence id="sequence_5081" name="chr5:65113535-65113840" length="306" weight="1.000000" />
<sequence id="sequence_5082" name="chr7:2470492-2471190" length="699" weight="1.000000" />
<sequence id="sequence_5083" name="chr8:62205240-62205962" length="723" weight="1.000000" />
<sequence id="sequence_5084" name="chr5:70640740-70640983" length="244" weight="1.000000" />
<sequence id="sequence_5085" name="chr2:12410316-12410888" length="573" weight="1.000000" />
<sequence id="sequence_5086" name="chr9:5336269-5336757" length="489" weight="1.000000" />
<sequence id="sequence_5087" name="chr3:74130978-74131267" length="290" weight="1.000000" />
<sequence id="sequence_5088" name="chr6:50646898-50647822" length="925" weight="1.000000" />
<sequence id="sequence_5089" name="chr2:41920294-41920634" length="341" weight="1.000000" />
<sequence id="sequence_5090" name="chr3:13198255-13198665" length="411" weight="1.000000" />
<sequence id="sequence_5091" name="chr4:8099700-8100077" length="378" weight="1.000000" />
<sequence id="sequence_5092" name="chr4:62248040-62248290" length="251" weight="1.000000" />
<sequence id="sequence_5093" name="chr9:53123709-53124137" length="429" weight="1.000000" />
<sequence id="sequence_5094" name="chr1:80128524-80128836" length="313" weight="1.000000" />
<sequence id="sequence_5095" name="chr1:10961128-10961465" length="338" weight="1.000000" />
<sequence id="sequence_5096" name="chr2:74138626-74139029" length="404" weight="1.000000" />
<sequence id="sequence_5097" name="chr3:69750343-69750605" length="263" weight="1.000000" />
<sequence id="sequence_5098" name="chr4:49118580-49118872" length="293" weight="1.000000" />
<sequence id="sequence_5099" name="chr7:2947980-2948221" length="242" weight="1.000000" />
<sequence id="sequence_5100" name="chr2:68408619-68408894" length="276" weight="1.000000" />
<sequence id="sequence_5101" name="chr6:59256312-59256842" length="531" weight="1.000000" />
<sequence id="sequence_5102" name="chr7:6616836-6617115" length="280" weight="1.000000" />
<sequence id="sequence_5103" name="chr8:59352732-59353092" length="361" weight="1.000000" />
<sequence id="sequence_5104" name="chr6:47012341-47012755" length="415" weight="1.000000" />
<sequence id="sequence_5105" name="chr7:2513326-2513738" length="413" weight="1.000000" />
<sequence id="sequence_5106" name="chr7:2618684-2619114" length="431" weight="1.000000" />
<sequence id="sequence_5107" name="chr7:64952771-64953075" length="305" weight="1.000000" />
<sequence id="sequence_5108" name="chr1:70055248-70055863" length="616" weight="1.000000" />
<sequence id="sequence_5109" name="chr10:9493894-9494413" length="520" weight="1.000000" />
<sequence id="sequence_5110" name="chr2:68341970-68342290" length="321" weight="1.000000" />
<sequence id="sequence_5111" name="chr3:3740638-3740962" length="325" weight="1.000000" />
<sequence id="sequence_5112" name="chr9:90255-90769" length="515" weight="1.000000" />
<sequence id="sequence_5113" name="chr9:49498911-49499333" length="423" weight="1.000000" />
<sequence id="sequence_5114" name="chr2:70589654-70590022" length="369" weight="1.000000" />
<sequence id="sequence_5115" name="chr6:55118151-55118394" length="244" weight="1.000000" />
<sequence id="sequence_5116" name="chr8:613476-613835" length="360" weight="1.000000" />
<sequence id="sequence_5117" name="chr7:63347134-63347388" length="255" weight="1.000000" />
<sequence id="sequence_5118" name="chr6:47912266-47912557" length="292" weight="1.000000" />
<sequence id="sequence_5119" name="chr1:12064012-12064414" length="403" weight="1.000000" />
<sequence id="sequence_5120" name="chr1:75505324-75505637" length="314" weight="1.000000" />
<sequence id="sequence_5121" name="chr4:1225057-1225483" length="427" weight="1.000000" />
<sequence id="sequence_5122" name="chr4:9749720-9750009" length="290" weight="1.000000" />
<sequence id="sequence_5123" name="chr4:13811560-13811876" length="317" weight="1.000000" />
<sequence id="sequence_5124" name="chr5:65437051-65437352" length="302" weight="1.000000" />
<sequence id="sequence_5125" name="chr6:54208823-54209067" length="245" weight="1.000000" />
<sequence id="sequence_5126" name="chr2:8529430-8529870" length="441" weight="1.000000" />
<sequence id="sequence_5127" name="chr10:13565148-13565690" length="543" weight="1.000000" />
<sequence id="sequence_5128" name="chr6:50114316-50114715" length="400" weight="1.000000" />
<sequence id="sequence_5129" name="chr6:55185945-55186340" length="396" weight="1.000000" />
<sequence id="sequence_5130" name="chr6:60343035-60343729" length="695" weight="1.000000" />
<sequence id="sequence_5131" name="chr10:20546314-20546764" length="451" weight="1.000000" />
<sequence id="sequence_5132" name="chr2:75362630-75362878" length="249" weight="1.000000" />
<sequence id="sequence_5133" name="chr4:2687482-2687797" length="316" weight="1.000000" />
<sequence id="sequence_5134" name="chr1:12423139-12423454" length="316" weight="1.000000" />
<sequence id="sequence_5135" name="chr3:73536917-73537182" length="266" weight="1.000000" />
<sequence id="sequence_5136" name="chr1:136241-136555" length="315" weight="1.000000" />
<sequence id="sequence_5137" name="chr7:63815973-63816426" length="454" weight="1.000000" />
<sequence id="sequence_5138" name="chr1:948191-948437" length="247" weight="1.000000" />
<sequence id="sequence_5139" name="chr1:6838800-6839135" length="336" weight="1.000000" />
<sequence id="sequence_5140" name="chr1:72013914-72014498" length="585" weight="1.000000" />
<sequence id="sequence_5141" name="chr3:8364531-8364802" length="272" weight="1.000000" />
<sequence id="sequence_5142" name="chr8:51280246-51280497" length="252" weight="1.000000" />
<sequence id="sequence_5143" name="chr1:29946859-29947402" length="544" weight="1.000000" />
<sequence id="sequence_5144" name="chr1:12233123-12233377" length="255" weight="1.000000" />
<sequence id="sequence_5145" name="chr9:55523033-55523299" length="267" weight="1.000000" />
<sequence id="sequence_5146" name="chr7:17670383-17670798" length="416" weight="1.000000" />
<sequence id="sequence_5147" name="chr9:1479818-1480103" length="286" weight="1.000000" />
<sequence id="sequence_5148" name="chr9:58185273-58185570" length="298" weight="1.000000" />
<sequence id="sequence_5149" name="chr2:49533853-49534178" length="326" weight="1.000000" />
<sequence id="sequence_5150" name="chr3:69064282-69064935" length="654" weight="1.000000" />
<sequence id="sequence_5151" name="chr6:53249796-53250047" length="252" weight="1.000000" />
<sequence id="sequence_5152" name="chr6:1477906-1478410" length="505" weight="1.000000" />
<sequence id="sequence_5153" name="chr7:63631554-63632027" length="474" weight="1.000000" />
<sequence id="sequence_5154" name="chr1:13815490-13815788" length="299" weight="1.000000" />
<sequence id="sequence_5155" name="chr1:72288035-72288502" length="468" weight="1.000000" />
<sequence id="sequence_5156" name="chr5:71528276-71528545" length="270" weight="1.000000" />
<sequence id="sequence_5157" name="chr1:12172598-12173263" length="666" weight="1.000000" />
<sequence id="sequence_5158" name="chr1:77250314-77250588" length="275" weight="1.000000" />
<sequence id="sequence_5159" name="chr3:65225398-65225641" length="244" weight="1.000000" />
<sequence id="sequence_5160" name="chr6:59192768-59193053" length="286" weight="1.000000" />
<sequence id="sequence_5161" name="chr3:73376446-73376735" length="290" weight="1.000000" />
<sequence id="sequence_5162" name="chr4:976077-976409" length="333" weight="1.000000" />
<sequence id="sequence_5163" name="chr1:70008660-70008976" length="317" weight="1.000000" />
<sequence id="sequence_5164" name="chr2:16412786-16413052" length="267" weight="1.000000" />
<sequence id="sequence_5165" name="chr8:31667916-31668239" length="324" weight="1.000000" />
<sequence id="sequence_5166" name="chr2:66651952-66652289" length="338" weight="1.000000" />
<sequence id="sequence_5167" name="chr3:53983477-53984512" length="1036" weight="1.000000" />
<sequence id="sequence_5168" name="chr8:60315-60842" length="528" weight="1.000000" />
<sequence id="sequence_5169" name="chr1:6920822-6921138" length="317" weight="1.000000" />
<sequence id="sequence_5170" name="chr2:69836133-69836410" length="278" weight="1.000000" />
<sequence id="sequence_5171" name="chr5:2599607-2599921" length="315" weight="1.000000" />
<sequence id="sequence_5172" name="chr4:5558165-5558470" length="306" weight="1.000000" />
<sequence id="sequence_5173" name="chr2:72558513-72558953" length="441" weight="1.000000" />
<sequence id="sequence_5174" name="chr8:61870041-61870347" length="307" weight="1.000000" />
<sequence id="sequence_5175" name="chr2:6403035-6403457" length="423" weight="1.000000" />
<sequence id="sequence_5176" name="chr6:46618896-46619386" length="491" weight="1.000000" />
<sequence id="sequence_5177" name="chr4:56443721-56444147" length="427" weight="1.000000" />
<sequence id="sequence_5178" name="chr5:11190911-11191360" length="450" weight="1.000000" />
<sequence id="sequence_5179" name="chr1:59342296-59342663" length="368" weight="1.000000" />
<sequence id="sequence_5180" name="chr1:69580105-69580463" length="359" weight="1.000000" />
<sequence id="sequence_5181" name="chr10:9859393-9859788" length="396" weight="1.000000" />
<sequence id="sequence_5182" name="chr3:14664766-14665035" length="270" weight="1.000000" />
<sequence id="sequence_5183" name="chr9:56852357-56852719" length="363" weight="1.000000" />
<sequence id="sequence_5184" name="chr7:63669743-63670169" length="427" weight="1.000000" />
<sequence id="sequence_5185" name="chr7:3962937-3963400" length="464" weight="1.000000" />
<sequence id="sequence_5186" name="chr1:2126333-2126790" length="458" weight="1.000000" />
<sequence id="sequence_5187" name="chr4:53270469-53270862" length="394" weight="1.000000" />
<sequence id="sequence_5188" name="chr1:68014169-68014715" length="547" weight="1.000000" />
<sequence id="sequence_5189" name="chr2:16643641-16644064" length="424" weight="1.000000" />
<sequence id="sequence_5190" name="chr8:4495972-4496293" length="322" weight="1.000000" />
<sequence id="sequence_5191" name="chr9:47811006-47811319" length="314" weight="1.000000" />
<sequence id="sequence_5192" name="chr2:69107907-69108252" length="346" weight="1.000000" />
<sequence id="sequence_5193" name="chr3:70289246-70289531" length="286" weight="1.000000" />
<sequence id="sequence_5194" name="chr5:1166819-1167079" length="261" weight="1.000000" />
<sequence id="sequence_5195" name="chr6:51681023-51681470" length="448" weight="1.000000" />
<sequence id="sequence_5196" name="chr2:8244305-8244854" length="550" weight="1.000000" />
<sequence id="sequence_5197" name="chr3:4694219-4694552" length="334" weight="1.000000" />
<sequence id="sequence_5198" name="chr5:71407862-71408263" length="402" weight="1.000000" />
<sequence id="sequence_5199" name="chr9:8810325-8810604" length="280" weight="1.000000" />
<sequence id="sequence_5200" name="chr8:696042-696452" length="411" weight="1.000000" />
<sequence id="sequence_5201" name="chr3:60735479-60736412" length="934" weight="1.000000" />
<sequence id="sequence_5202" name="chr5:70907170-70907700" length="531" weight="1.000000" />
<sequence id="sequence_5203" name="chr3:9891045-9891352" length="308" weight="1.000000" />
<sequence id="sequence_5204" name="chr6:52782385-52782872" length="488" weight="1.000000" />
<sequence id="sequence_5205" name="chr3:53230481-53230812" length="332" weight="1.000000" />
<sequence id="sequence_5206" name="chr9:57510811-57511107" length="297" weight="1.000000" />
<sequence id="sequence_5207" name="chr8:61625269-61625580" length="312" weight="1.000000" />
<sequence id="sequence_5208" name="chr9:9814981-9815318" length="338" weight="1.000000" />
<sequence id="sequence_5209" name="chr6:642767-643026" length="260" weight="1.000000" />
<sequence id="sequence_5210" name="chr10:5992664-5993067" length="404" weight="1.000000" />
<sequence id="sequence_5211" name="chr1:4392585-4393236" length="652" weight="1.000000" />
<sequence id="sequence_5212" name="chr1:16698839-16699151" length="313" weight="1.000000" />
<sequence id="sequence_5213" name="chr3:56397045-56397295" length="251" weight="1.000000" />
<sequence id="sequence_5214" name="chr7:57090295-57090686" length="392" weight="1.000000" />
<sequence id="sequence_5215" name="chr2:63726691-63726942" length="252" weight="1.000000" />
<sequence id="sequence_5216" name="chr1:76421333-76421761" length="429" weight="1.000000" />
<sequence id="sequence_5217" name="chr4:53736260-53736512" length="253" weight="1.000000" />
<sequence id="sequence_5218" name="chr3:67408123-67408381" length="259" weight="1.000000" />
<sequence id="sequence_5219" name="chr3:70989512-70989821" length="310" weight="1.000000" />
<sequence id="sequence_5220" name="chr3:68802374-68802747" length="374" weight="1.000000" />
<sequence id="sequence_5221" name="chr9:2348808-2349068" length="261" weight="1.000000" />
<sequence id="sequence_5222" name="chr1:72566395-72566704" length="310" weight="1.000000" />
<sequence id="sequence_5223" name="chr1:3312417-3312687" length="271" weight="1.000000" />
<sequence id="sequence_5224" name="chr6:57739406-57739654" length="249" weight="1.000000" />
<sequence id="sequence_5225" name="chr2:13108446-13108716" length="271" weight="1.000000" />
<sequence id="sequence_5226" name="chr3:60491094-60491780" length="687" weight="1.000000" />
<sequence id="sequence_5227" name="chr3:73048861-73049224" length="364" weight="1.000000" />
<sequence id="sequence_5228" name="chr6:59077349-59078236" length="888" weight="1.000000" />
<sequence id="sequence_5229" name="chr1:63764461-63764743" length="283" weight="1.000000" />
<sequence id="sequence_5230" name="chr2:11144746-11145151" length="406" weight="1.000000" />
<sequence id="sequence_5231" name="chr2:58007509-58007778" length="270" weight="1.000000" />
<sequence id="sequence_5232" name="chr4:18894644-18895005" length="362" weight="1.000000" />
<sequence id="sequence_5233" name="chr4:1409418-1409817" length="400" weight="1.000000" />
<sequence id="sequence_5234" name="chr4:58780985-58781315" length="331" weight="1.000000" />
<sequence id="sequence_5235" name="chr7:62001799-62002220" length="422" weight="1.000000" />
<sequence id="sequence_5236" name="chr9:20102190-20102505" length="316" weight="1.000000" />
<sequence id="sequence_5237" name="chr4:54055261-54055539" length="279" weight="1.000000" />
<sequence id="sequence_5238" name="chr6:57166164-57166733" length="570" weight="1.000000" />
<sequence id="sequence_5239" name="chr2:74342952-74343447" length="496" weight="1.000000" />
<sequence id="sequence_5240" name="chr5:8303538-8303796" length="259" weight="1.000000" />
<sequence id="sequence_5241" name="chr4:57242228-57242567" length="340" weight="1.000000" />
<sequence id="sequence_5242" name="chr4:50777840-50778482" length="643" weight="1.000000" />
<sequence id="sequence_5243" name="chr7:10670151-10670492" length="342" weight="1.000000" />
<sequence id="sequence_5244" name="chr3:67709122-67709403" length="282" weight="1.000000" />
<sequence id="sequence_5245" name="chr4:4250396-4250822" length="427" weight="1.000000" />
<sequence id="sequence_5246" name="chr6:39399961-39400466" length="506" weight="1.000000" />
<sequence id="sequence_5247" name="chr9:57775704-57776017" length="314" weight="1.000000" />
<sequence id="sequence_5248" name="chr5:56288708-56289106" length="399" weight="1.000000" />
<sequence id="sequence_5249" name="chr1:11483075-11483369" length="295" weight="1.000000" />
<sequence id="sequence_5250" name="chr9:2311566-2311851" length="286" weight="1.000000" />
<sequence id="sequence_5251" name="chr1:73303342-73303683" length="342" weight="1.000000" />
<sequence id="sequence_5252" name="chr2:76718698-76719093" length="396" weight="1.000000" />
<sequence id="sequence_5253" name="chr5:20169093-20169518" length="426" weight="1.000000" />
<sequence id="sequence_5254" name="chr4:15443780-15444853" length="1074" weight="1.000000" />
<sequence id="sequence_5255" name="chr1:73110569-73110813" length="245" weight="1.000000" />
<sequence id="sequence_5256" name="chr1:77063401-77064324" length="924" weight="1.000000" />
<sequence id="sequence_5257" name="chr4:61648208-61648473" length="266" weight="1.000000" />
<sequence id="sequence_5258" name="chr5:6976595-6977165" length="571" weight="1.000000" />
<sequence id="sequence_5259" name="chr2:7356292-7356852" length="561" weight="1.000000" />
<sequence id="sequence_5260" name="chr3:8248362-8248655" length="294" weight="1.000000" />
<sequence id="sequence_5261" name="chr4:6607499-6607906" length="408" weight="1.000000" />
<sequence id="sequence_5262" name="chr9:611673-612157" length="485" weight="1.000000" />
<sequence id="sequence_5263" name="chr1:56701912-56702424" length="513" weight="1.000000" />
<sequence id="sequence_5264" name="chr2:76119486-76120319" length="834" weight="1.000000" />
<sequence id="sequence_5265" name="chr2:9172772-9173239" length="468" weight="1.000000" />
<sequence id="sequence_5266" name="chr6:57540479-57540921" length="443" weight="1.000000" />
<sequence id="sequence_5267" name="chr2:59726892-59727188" length="297" weight="1.000000" />
<sequence id="sequence_5268" name="chr3:61566513-61566813" length="301" weight="1.000000" />
<sequence id="sequence_5269" name="chr1:77144270-77144522" length="253" weight="1.000000" />
<sequence id="sequence_5270" name="chr6:56920607-56921021" length="415" weight="1.000000" />
<sequence id="sequence_5271" name="chr2:66244410-66244674" length="265" weight="1.000000" />
<sequence id="sequence_5272" name="chr2:72462340-72462600" length="261" weight="1.000000" />
<sequence id="sequence_5273" name="chr3:63566664-63566932" length="269" weight="1.000000" />
<sequence id="sequence_5274" name="chr1:63830735-63831046" length="312" weight="1.000000" />
<sequence id="sequence_5275" name="chr5:62340041-62340600" length="560" weight="1.000000" />
<sequence id="sequence_5276" name="chr5:67129764-67130015" length="252" weight="1.000000" />
<sequence id="sequence_5277" name="chr8:51024288-51025083" length="796" weight="1.000000" />
<sequence id="sequence_5278" name="chr8:57428565-57429013" length="449" weight="1.000000" />
<sequence id="sequence_5279" name="chr10:2897482-2897857" length="376" weight="1.000000" />
<sequence id="sequence_5280" name="chr3:61265016-61265325" length="310" weight="1.000000" />
<sequence id="sequence_5281" name="chr9:9915124-9915483" length="360" weight="1.000000" />
<sequence id="sequence_5282" name="chr10:56017082-56017331" length="250" weight="1.000000" />
<sequence id="sequence_5283" name="chr7:63448731-63449057" length="327" weight="1.000000" />
<sequence id="sequence_5284" name="chr4:1349819-1350132" length="314" weight="1.000000" />
<sequence id="sequence_5285" name="chr3:10711343-10711886" length="544" weight="1.000000" />
<sequence id="sequence_5286" name="chr9:9098751-9099227" length="477" weight="1.000000" />
<sequence id="sequence_5287" name="chr1:38136842-38137157" length="316" weight="1.000000" />
<sequence id="sequence_5288" name="chr3:69286937-69287225" length="289" weight="1.000000" />
<sequence id="sequence_5289" name="chr1:61683322-61683584" length="263" weight="1.000000" />
<sequence id="sequence_5290" name="chr2:41376212-41376486" length="275" weight="1.000000" />
<sequence id="sequence_5291" name="chr2:74511398-74511771" length="374" weight="1.000000" />
<sequence id="sequence_5292" name="chr4:52589943-52590195" length="253" weight="1.000000" />
<sequence id="sequence_5293" name="chr3:3223340-3223646" length="307" weight="1.000000" />
<sequence id="sequence_5294" name="chr4:78167-78412" length="246" weight="1.000000" />
<sequence id="sequence_5295" name="chr6:54677972-54678233" length="262" weight="1.000000" />
<sequence id="sequence_5296" name="chr1:5707487-5707912" length="426" weight="1.000000" />
<sequence id="sequence_5297" name="chr1:19184571-19184856" length="286" weight="1.000000" />
<sequence id="sequence_5298" name="chr1:65089000-65089386" length="387" weight="1.000000" />
<sequence id="sequence_5299" name="chr6:4526641-4526908" length="268" weight="1.000000" />
<sequence id="sequence_5300" name="chr8:1376722-1377483" length="762" weight="1.000000" />
<sequence id="sequence_5301" name="chr10:57711696-57712113" length="418" weight="1.000000" />
<sequence id="sequence_5302" name="chr3:63595490-63595775" length="286" weight="1.000000" />
<sequence id="sequence_5303" name="chr8:4080142-4080564" length="423" weight="1.000000" />
<sequence id="sequence_5304" name="chr3:3902491-3902747" length="257" weight="1.000000" />
<sequence id="sequence_5305" name="chr6:50807028-50807272" length="245" weight="1.000000" />
<sequence id="sequence_5306" name="chr3:38410400-38410654" length="255" weight="1.000000" />
<sequence id="sequence_5307" name="chr8:61931049-61931418" length="370" weight="1.000000" />
<sequence id="sequence_5308" name="chr10:60786038-60786358" length="321" weight="1.000000" />
<sequence id="sequence_5309" name="chr3:64832648-64833035" length="388" weight="1.000000" />
<sequence id="sequence_5310" name="chr3:72204012-72204313" length="302" weight="1.000000" />
<sequence id="sequence_5311" name="chr3:7104760-7105362" length="603" weight="1.000000" />
<sequence id="sequence_5312" name="chr3:50594651-50594993" length="343" weight="1.000000" />
<sequence id="sequence_5313" name="chr8:62259069-62259320" length="252" weight="1.000000" />
<sequence id="sequence_5314" name="chr1:76213482-76213895" length="414" weight="1.000000" />
<sequence id="sequence_5315" name="chr3:57770553-57770794" length="242" weight="1.000000" />
<sequence id="sequence_5316" name="chr1:61064190-61064657" length="468" weight="1.000000" />
<sequence id="sequence_5317" name="chr9:1019373-1019688" length="316" weight="1.000000" />
<sequence id="sequence_5318" name="chr1:66073955-66074706" length="752" weight="1.000000" />
<sequence id="sequence_5319" name="chr3:12265790-12266093" length="304" weight="1.000000" />
<sequence id="sequence_5320" name="chr1:70951722-70952041" length="320" weight="1.000000" />
<sequence id="sequence_5321" name="chr3:446016-446428" length="413" weight="1.000000" />
<sequence id="sequence_5322" name="chr5:66738399-66738679" length="281" weight="1.000000" />
<sequence id="sequence_5323" name="chr9:50383014-50383349" length="336" weight="1.000000" />
<sequence id="sequence_5324" name="chr3:65416666-65417162" length="497" weight="1.000000" />
<sequence id="sequence_5325" name="chr1:80137084-80137411" length="328" weight="1.000000" />
<sequence id="sequence_5326" name="chr9:44171155-44171455" length="301" weight="1.000000" />
<sequence id="sequence_5327" name="chr1:73654636-73654947" length="312" weight="1.000000" />
<sequence id="sequence_5328" name="chr2:70109810-70110054" length="245" weight="1.000000" />
<sequence id="sequence_5329" name="chr1:64533090-64533355" length="266" weight="1.000000" />
<sequence id="sequence_5330" name="chr10:11782218-11783138" length="921" weight="1.000000" />
<sequence id="sequence_5331" name="chr3:57908130-57908386" length="257" weight="1.000000" />
<sequence id="sequence_5332" name="chr10:18478863-18479160" length="298" weight="1.000000" />
<sequence id="sequence_5333" name="chr3:16131777-16132387" length="611" weight="1.000000" />
<sequence id="sequence_5334" name="chr1:23251961-23252263" length="303" weight="1.000000" />
<sequence id="sequence_5335" name="chr4:3041825-3042158" length="334" weight="1.000000" />
<sequence id="sequence_5336" name="chr1:75938089-75938738" length="650" weight="1.000000" />
<sequence id="sequence_5337" name="chr3:58474776-58475051" length="276" weight="1.000000" />
<sequence id="sequence_5338" name="chr9:40459051-40459721" length="671" weight="1.000000" />
<sequence id="sequence_5339" name="chr1:61619246-61619510" length="265" weight="1.000000" />
<sequence id="sequence_5340" name="chr6:57409322-57409570" length="249" weight="1.000000" />
<sequence id="sequence_5341" name="chr9:4740206-4740600" length="395" weight="1.000000" />
<sequence id="sequence_5342" name="chr1:11933069-11934140" length="1072" weight="1.000000" />
<sequence id="sequence_5343" name="chr1:24685513-24685800" length="288" weight="1.000000" />
<sequence id="sequence_5344" name="chr10:404391-404827" length="437" weight="1.000000" />
<sequence id="sequence_5345" name="chr6:48135603-48135875" length="273" weight="1.000000" />
<sequence id="sequence_5346" name="chr2:36343595-36343939" length="345" weight="1.000000" />
<sequence id="sequence_5347" name="chr7:2168390-2168666" length="277" weight="1.000000" />
<sequence id="sequence_5348" name="chr9:53081809-53082059" length="251" weight="1.000000" />
<sequence id="sequence_5349" name="chr3:9104067-9104350" length="284" weight="1.000000" />
<sequence id="sequence_5350" name="chr7:63935739-63936219" length="481" weight="1.000000" />
<sequence id="sequence_5351" name="chr1:59897210-59897800" length="591" weight="1.000000" />
<sequence id="sequence_5352" name="chr5:6953395-6953653" length="259" weight="1.000000" />
<sequence id="sequence_5353" name="chr9:322646-322931" length="286" weight="1.000000" />
<sequence id="sequence_5354" name="chr10:58938644-58939075" length="432" weight="1.000000" />
<sequence id="sequence_5355" name="chr3:1787094-1787345" length="252" weight="1.000000" />
<sequence id="sequence_5356" name="chr4:14365020-14365828" length="809" weight="1.000000" />
<sequence id="sequence_5357" name="chr9:48875207-48875502" length="296" weight="1.000000" />
<sequence id="sequence_5358" name="chr3:1476707-1476995" length="289" weight="1.000000" />
<sequence id="sequence_5359" name="chr1:3256193-3256635" length="443" weight="1.000000" />
<sequence id="sequence_5360" name="chr3:66794999-66795412" length="414" weight="1.000000" />
<sequence id="sequence_5361" name="chr2:15683961-15684464" length="504" weight="1.000000" />
<sequence id="sequence_5362" name="chr3:5944179-5944957" length="779" weight="1.000000" />
<sequence id="sequence_5363" name="chr8:54813487-54813825" length="339" weight="1.000000" />
<sequence id="sequence_5364" name="chr1:25509578-25509886" length="309" weight="1.000000" />
<sequence id="sequence_5365" name="chr9:3555363-3555651" length="289" weight="1.000000" />
<sequence id="sequence_5366" name="chr1:4528361-4528984" length="624" weight="1.000000" />
<sequence id="sequence_5367" name="chr7:64487799-64488380" length="582" weight="1.000000" />
<sequence id="sequence_5368" name="chr9:55454174-55454548" length="375" weight="1.000000" />
<sequence id="sequence_5369" name="chr1:78582549-78582994" length="446" weight="1.000000" />
<sequence id="sequence_5370" name="chr10:46714243-46714563" length="321" weight="1.000000" />
<sequence id="sequence_5371" name="chr3:11290925-11291259" length="335" weight="1.000000" />
<sequence id="sequence_5372" name="chr7:51105494-51105832" length="339" weight="1.000000" />
<sequence id="sequence_5373" name="chr7:64102936-64103255" length="320" weight="1.000000" />
<sequence id="sequence_5374" name="chr8:162887-163216" length="330" weight="1.000000" />
<sequence id="sequence_5375" name="chr3:68973721-68973963" length="243" weight="1.000000" />
<sequence id="sequence_5376" name="chr3:20014000-20014289" length="290" weight="1.000000" />
<sequence id="sequence_5377" name="chr5:20989482-20989778" length="297" weight="1.000000" />
<sequence id="sequence_5378" name="chr4:5548536-5548995" length="460" weight="1.000000" />
<sequence id="sequence_5379" name="chr4:56095230-56095499" length="270" weight="1.000000" />
<sequence id="sequence_5380" name="chr2:73660381-73660630" length="250" weight="1.000000" />
<sequence id="sequence_5381" name="chr8:3569815-3570096" length="282" weight="1.000000" />
<sequence id="sequence_5382" name="chr3:41878885-41879442" length="558" weight="1.000000" />
<sequence id="sequence_5383" name="chr3:53781549-53781830" length="282" weight="1.000000" />
<sequence id="sequence_5384" name="chr3:66769475-66770123" length="649" weight="1.000000" />
<sequence id="sequence_5385" name="chr1:76221036-76221289" length="254" weight="1.000000" />
<sequence id="sequence_5386" name="chr3:9642401-9642972" length="572" weight="1.000000" />
<sequence id="sequence_5387" name="chr9:57755275-57755809" length="535" weight="1.000000" />
<sequence id="sequence_5388" name="chr6:55154303-55154650" length="348" weight="1.000000" />
<sequence id="sequence_5389" name="chr9:1262913-1263187" length="275" weight="1.000000" />
<sequence id="sequence_5390" name="chr1:69928993-69929243" length="251" weight="1.000000" />
<sequence id="sequence_5391" name="chr2:61337730-61338509" length="780" weight="1.000000" />
<sequence id="sequence_5392" name="chr1:74846053-74846426" length="374" weight="1.000000" />
<sequence id="sequence_5393" name="chr4:21525627-21526140" length="514" weight="1.000000" />
<sequence id="sequence_5394" name="chr6:58226049-58226336" length="288" weight="1.000000" />
<sequence id="sequence_5395" name="chr3:18167354-18167595" length="242" weight="1.000000" />
<sequence id="sequence_5396" name="chr3:60097306-60097572" length="267" weight="1.000000" />
<sequence id="sequence_5397" name="chr6:56109414-56109727" length="314" weight="1.000000" />
<sequence id="sequence_5398" name="chr5:2916865-2917171" length="307" weight="1.000000" />
<sequence id="sequence_5399" name="chr5:69053991-69054499" length="509" weight="1.000000" />
<sequence id="sequence_5400" name="chr10:46094791-46095053" length="263" weight="1.000000" />
<sequence id="sequence_5401" name="chr2:5767936-5768416" length="481" weight="1.000000" />
<sequence id="sequence_5402" name="chr1:19181799-19182064" length="266" weight="1.000000" />
<sequence id="sequence_5403" name="chr5:6409283-6409595" length="313" weight="1.000000" />
<sequence id="sequence_5404" name="chr6:59351236-59351617" length="382" weight="1.000000" />
<sequence id="sequence_5405" name="chr2:1577371-1577717" length="347" weight="1.000000" />
<sequence id="sequence_5406" name="chr4:1578109-1578355" length="247" weight="1.000000" />
<sequence id="sequence_5407" name="chr4:61463618-61463993" length="376" weight="1.000000" />
<sequence id="sequence_5408" name="chr6:57168157-57168405" length="249" weight="1.000000" />
<sequence id="sequence_5409" name="chr2:72223374-72223728" length="355" weight="1.000000" />
<sequence id="sequence_5410" name="chr1:64357028-64357518" length="491" weight="1.000000" />
<sequence id="sequence_5411" name="chr1:58009993-58010329" length="337" weight="1.000000" />
<sequence id="sequence_5412" name="chr5:9487771-9488049" length="279" weight="1.000000" />
<sequence id="sequence_5413" name="chr5:10613667-10614065" length="399" weight="1.000000" />
<sequence id="sequence_5414" name="chr6:54624057-54624328" length="272" weight="1.000000" />
<sequence id="sequence_5415" name="chr1:67177815-67178067" length="253" weight="1.000000" />
<sequence id="sequence_5416" name="chr4:62163364-62163624" length="261" weight="1.000000" />
<sequence id="sequence_5417" name="chr5:62421707-62422031" length="325" weight="1.000000" />
<sequence id="sequence_5418" name="chr6:41252366-41252675" length="310" weight="1.000000" />
<sequence id="sequence_5419" name="chr8:47289215-47289572" length="358" weight="1.000000" />
<sequence id="sequence_5420" name="chr3:66532932-66533224" length="293" weight="1.000000" />
<sequence id="sequence_5421" name="chr1:56992737-56993246" length="510" weight="1.000000" />
<sequence id="sequence_5422" name="chr7:2191161-2191503" length="343" weight="1.000000" />
<sequence id="sequence_5423" name="chr4:6930397-6930674" length="278" weight="1.000000" />
<sequence id="sequence_5424" name="chr6:9328537-9328927" length="391" weight="1.000000" />
<sequence id="sequence_5425" name="chr1:870390-870649" length="260" weight="1.000000" />
<sequence id="sequence_5426" name="chr9:59321385-59321673" length="289" weight="1.000000" />
<sequence id="sequence_5427" name="chr3:67351724-67352044" length="321" weight="1.000000" />
<sequence id="sequence_5428" name="chr3:28832043-28833755" length="1713" weight="1.000000" />
<sequence id="sequence_5429" name="chr8:61193836-61194198" length="363" weight="1.000000" />
<sequence id="sequence_5430" name="chr3:62303305-62303709" length="405" weight="1.000000" />
<sequence id="sequence_5431" name="chr10:2867844-2868129" length="286" weight="1.000000" />
<sequence id="sequence_5432" name="chr2:20590279-20590647" length="369" weight="1.000000" />
<sequence id="sequence_5433" name="chr4:46525906-46526358" length="453" weight="1.000000" />
<sequence id="sequence_5434" name="chr10:1288572-1288866" length="295" weight="1.000000" />
<sequence id="sequence_5435" name="chr1:11203070-11203435" length="366" weight="1.000000" />
<sequence id="sequence_5436" name="chr1:59418969-59419403" length="435" weight="1.000000" />
<sequence id="sequence_5437" name="chr3:12932924-12933280" length="357" weight="1.000000" />
<sequence id="sequence_5438" name="chr1:50790420-50790710" length="291" weight="1.000000" />
<sequence id="sequence_5439" name="chr5:16166156-16166603" length="448" weight="1.000000" />
<sequence id="sequence_5440" name="chr9:55647519-55647816" length="298" weight="1.000000" />
<sequence id="sequence_5441" name="chr3:59879738-59880608" length="871" weight="1.000000" />
<sequence id="sequence_5442" name="chr7:60878883-60879164" length="282" weight="1.000000" />
<sequence id="sequence_5443" name="chr6:54735780-54736031" length="252" weight="1.000000" />
<sequence id="sequence_5444" name="chr9:55824394-55824668" length="275" weight="1.000000" />
<sequence id="sequence_5445" name="chr7:49249103-49249617" length="515" weight="1.000000" />
<sequence id="sequence_5446" name="chr9:16834656-16834946" length="291" weight="1.000000" />
<sequence id="sequence_5447" name="chr7:57118018-57118295" length="278" weight="1.000000" />
<sequence id="sequence_5448" name="chr5:67373973-67374312" length="340" weight="1.000000" />
<sequence id="sequence_5449" name="chr4:50486376-50486649" length="274" weight="1.000000" />
<sequence id="sequence_5450" name="chr3:70790380-70790723" length="344" weight="1.000000" />
<sequence id="sequence_5451" name="chr4:53294244-53294640" length="397" weight="1.000000" />
<sequence id="sequence_5452" name="chr4:60583879-60584142" length="264" weight="1.000000" />
<sequence id="sequence_5453" name="chr5:19537927-19538318" length="392" weight="1.000000" />
<sequence id="sequence_5454" name="chr3:10929646-10929920" length="275" weight="1.000000" />
<sequence id="sequence_5455" name="chr3:66215229-66215547" length="319" weight="1.000000" />
<sequence id="sequence_5456" name="chr4:4557097-4557435" length="339" weight="1.000000" />
<sequence id="sequence_5457" name="chr7:59197910-59198346" length="437" weight="1.000000" />
<sequence id="sequence_5458" name="chr2:60137694-60138149" length="456" weight="1.000000" />
<sequence id="sequence_5459" name="chr5:71148067-71148326" length="260" weight="1.000000" />
<sequence id="sequence_5460" name="chr1:16935665-16935945" length="281" weight="1.000000" />
<sequence id="sequence_5461" name="chr2:73486969-73487457" length="489" weight="1.000000" />
<sequence id="sequence_5462" name="chr3:45497490-45497742" length="253" weight="1.000000" />
<sequence id="sequence_5463" name="chr10:53387227-53387568" length="342" weight="1.000000" />
<sequence id="sequence_5464" name="chr10:59427281-59427537" length="257" weight="1.000000" />
<sequence id="sequence_5465" name="chr8:61325858-61326202" length="345" weight="1.000000" />
<sequence id="sequence_5466" name="chr10:58417152-58417466" length="315" weight="1.000000" />
<sequence id="sequence_5467" name="chr5:58429570-58429868" length="299" weight="1.000000" />
<sequence id="sequence_5468" name="chr6:32251654-32251916" length="263" weight="1.000000" />
<sequence id="sequence_5469" name="chr2:63950355-63950644" length="290" weight="1.000000" />
<sequence id="sequence_5470" name="chr8:61819883-61820533" length="651" weight="1.000000" />
<sequence id="sequence_5471" name="chr2:45439476-45439775" length="300" weight="1.000000" />
<sequence id="sequence_5472" name="chr2:73293874-73294131" length="258" weight="1.000000" />
<sequence id="sequence_5473" name="chr9:42010417-42010831" length="415" weight="1.000000" />
<sequence id="sequence_5474" name="chr2:4342640-4342986" length="347" weight="1.000000" />
<sequence id="sequence_5475" name="chr5:7089532-7089841" length="310" weight="1.000000" />
<sequence id="sequence_5476" name="chr6:56197812-56198084" length="273" weight="1.000000" />
<sequence id="sequence_5477" name="chr1:5361358-5361831" length="474" weight="1.000000" />
<sequence id="sequence_5478" name="chr1:78255839-78256089" length="251" weight="1.000000" />
<sequence id="sequence_5479" name="chr1:3450921-3451252" length="332" weight="1.000000" />
<sequence id="sequence_5480" name="chr1:22340687-22341026" length="340" weight="1.000000" />
<sequence id="sequence_5481" name="chr10:57994622-57995034" length="413" weight="1.000000" />
<sequence id="sequence_5482" name="chr4:6675918-6676281" length="364" weight="1.000000" />
<sequence id="sequence_5483" name="chr4:54795317-54795576" length="260" weight="1.000000" />
<sequence id="sequence_5484" name="chr7:58011834-58012116" length="283" weight="1.000000" />
<sequence id="sequence_5485" name="chr1:11986420-11987119" length="700" weight="1.000000" />
<sequence id="sequence_5486" name="chr2:5809425-5809853" length="429" weight="1.000000" />
<sequence id="sequence_5487" name="chr3:58781747-58782050" length="304" weight="1.000000" />
<sequence id="sequence_5488" name="chr8:48989240-48989570" length="331" weight="1.000000" />
<sequence id="sequence_5489" name="chr6:52190803-52191057" length="255" weight="1.000000" />
<sequence id="sequence_5490" name="chr1:5743206-5743535" length="330" weight="1.000000" />
<sequence id="sequence_5491" name="chr2:12744114-12744537" length="424" weight="1.000000" />
<sequence id="sequence_5492" name="chr2:51507367-51507655" length="289" weight="1.000000" />
<sequence id="sequence_5493" name="chr4:6420842-6421096" length="255" weight="1.000000" />
<sequence id="sequence_5494" name="chr8:59035112-59035640" length="529" weight="1.000000" />
<sequence id="sequence_5495" name="chr5:113790-114180" length="391" weight="1.000000" />
<sequence id="sequence_5496" name="chr8:459134-459478" length="345" weight="1.000000" />
<sequence id="sequence_5497" name="chr3:52835308-52835753" length="446" weight="1.000000" />
<sequence id="sequence_5498" name="chr3:72074676-72075090" length="415" weight="1.000000" />
<sequence id="sequence_5499" name="chr4:56220707-56221010" length="304" weight="1.000000" />
<sequence id="sequence_5500" name="chr1:8898989-8899279" length="291" weight="1.000000" />
<sequence id="sequence_5501" name="chr7:4685723-4685985" length="263" weight="1.000000" />
<sequence id="sequence_5502" name="chr1:14407671-14407933" length="263" weight="1.000000" />
<sequence id="sequence_5503" name="chr1:60655484-60655737" length="254" weight="1.000000" />
<sequence id="sequence_5504" name="chr4:8185798-8186133" length="336" weight="1.000000" />
<sequence id="sequence_5505" name="chr10:59059023-59059340" length="318" weight="1.000000" />
<sequence id="sequence_5506" name="chr2:62117367-62117680" length="314" weight="1.000000" />
<sequence id="sequence_5507" name="chr8:5459704-5460266" length="563" weight="1.000000" />
<sequence id="sequence_5508" name="chr1:73147241-73147776" length="536" weight="1.000000" />
<sequence id="sequence_5509" name="chr3:72430349-72430658" length="310" weight="1.000000" />
<sequence id="sequence_5510" name="chr7:6808729-6808985" length="257" weight="1.000000" />
<sequence id="sequence_5511" name="chr8:60163521-60163915" length="395" weight="1.000000" />
<sequence id="sequence_5512" name="chr8:194404-194686" length="283" weight="1.000000" />
<sequence id="sequence_5513" name="chr8:61237019-61237262" length="244" weight="1.000000" />
<sequence id="sequence_5514" name="chr5:10701981-10702246" length="266" weight="1.000000" />
<sequence id="sequence_5515" name="chr1:19422893-19423198" length="306" weight="1.000000" />
<sequence id="sequence_5516" name="chr4:5659218-5659471" length="254" weight="1.000000" />
<sequence id="sequence_5517" name="chr5:5366517-5367084" length="568" weight="1.000000" />
<sequence id="sequence_5518" name="chr3:10638886-10639165" length="280" weight="1.000000" />
<sequence id="sequence_5519" name="chr3:73059607-73059853" length="247" weight="1.000000" />
<sequence id="sequence_5520" name="chr2:56104932-56105290" length="359" weight="1.000000" />
<sequence id="sequence_5521" name="chr2:69517238-69517895" length="658" weight="1.000000" />
<sequence id="sequence_5522" name="chr3:55474535-55474787" length="253" weight="1.000000" />
<sequence id="sequence_5523" name="chr2:18701129-18701471" length="343" weight="1.000000" />
<sequence id="sequence_5524" name="chr1:7666281-7666661" length="381" weight="1.000000" />
<sequence id="sequence_5525" name="chr1:26127656-26128009" length="354" weight="1.000000" />
<sequence id="sequence_5526" name="chr3:41291089-41291350" length="262" weight="1.000000" />
<sequence id="sequence_5527" name="chr4:1406408-1406730" length="323" weight="1.000000" />
<sequence id="sequence_5528" name="chr8:58484859-58485317" length="459" weight="1.000000" />
<sequence id="sequence_5529" name="chr3:826063-826551" length="489" weight="1.000000" />
<sequence id="sequence_5530" name="chr6:49437496-49437940" length="445" weight="1.000000" />
<sequence id="sequence_5531" name="chr1:3228757-3229089" length="333" weight="1.000000" />
<sequence id="sequence_5532" name="chr1:13014507-13014761" length="255" weight="1.000000" />
<sequence id="sequence_5533" name="chr1:14161261-14161536" length="276" weight="1.000000" />
<sequence id="sequence_5534" name="chr2:72432771-72433082" length="312" weight="1.000000" />
<sequence id="sequence_5535" name="chr4:67682952-67683237" length="286" weight="1.000000" />
<sequence id="sequence_5536" name="chr7:8824029-8824373" length="345" weight="1.000000" />
<sequence id="sequence_5537" name="chr4:57569592-57570088" length="497" weight="1.000000" />
<sequence id="sequence_5538" name="chr4:58617848-58618130" length="283" weight="1.000000" />
<sequence id="sequence_5539" name="chr5:19797756-19798023" length="268" weight="1.000000" />
<sequence id="sequence_5540" name="chr3:13672357-13672608" length="252" weight="1.000000" />
<sequence id="sequence_5541" name="chr6:60390917-60391533" length="617" weight="1.000000" />
<sequence id="sequence_5542" name="chr9:1106913-1107191" length="279" weight="1.000000" />
<sequence id="sequence_5543" name="chr10:38860591-38860974" length="384" weight="1.000000" />
<sequence id="sequence_5544" name="chr2:76785552-76786142" length="591" weight="1.000000" />
<sequence id="sequence_5545" name="chr10:52304721-52305412" length="692" weight="1.000000" />
<sequence id="sequence_5546" name="chr9:7293914-7294226" length="313" weight="1.000000" />
<sequence id="sequence_5547" name="chr1:11629825-11630113" length="289" weight="1.000000" />
<sequence id="sequence_5548" name="chr1:62741272-62741522" length="251" weight="1.000000" />
<sequence id="sequence_5549" name="chr4:2467060-2467386" length="327" weight="1.000000" />
<sequence id="sequence_5550" name="chr3:18257312-18257876" length="565" weight="1.000000" />
<sequence id="sequence_5551" name="chr5:6034700-6035173" length="474" weight="1.000000" />
<sequence id="sequence_5552" name="chr6:56892092-56892625" length="534" weight="1.000000" />
<sequence id="sequence_5553" name="chr3:3949728-3949987" length="260" weight="1.000000" />
<sequence id="sequence_5554" name="chr7:60469655-60470328" length="674" weight="1.000000" />
<sequence id="sequence_5555" name="chr7:61933077-61933376" length="300" weight="1.000000" />
<sequence id="sequence_5556" name="chr3:73684396-73684693" length="298" weight="1.000000" />
<sequence id="sequence_5557" name="chr3:74056148-74056612" length="465" weight="1.000000" />
<sequence id="sequence_5558" name="chr1:66603848-66604125" length="278" weight="1.000000" />
<sequence id="sequence_5559" name="chr2:73568665-73568946" length="282" weight="1.000000" />
<sequence id="sequence_5560" name="chr10:60067591-60067852" length="262" weight="1.000000" />
<sequence id="sequence_5561" name="chr1:67584606-67584875" length="270" weight="1.000000" />
<sequence id="sequence_5562" name="chr1:75126661-75126960" length="300" weight="1.000000" />
<sequence id="sequence_5563" name="chr4:61994541-61994965" length="425" weight="1.000000" />
<sequence id="sequence_5564" name="chr5:1238154-1238473" length="320" weight="1.000000" />
<sequence id="sequence_5565" name="chr8:55682495-55682830" length="336" weight="1.000000" />
<sequence id="sequence_5566" name="chr2:10605307-10605695" length="389" weight="1.000000" />
<sequence id="sequence_5567" name="chr2:65992564-65992957" length="394" weight="1.000000" />
<sequence id="sequence_5568" name="chr8:51315676-51316000" length="325" weight="1.000000" />
<sequence id="sequence_5569" name="chr5:71726968-71727423" length="456" weight="1.000000" />
<sequence id="sequence_5570" name="chr7:59977252-59977872" length="621" weight="1.000000" />
<sequence id="sequence_5571" name="chr9:51970679-51971174" length="496" weight="1.000000" />
<sequence id="sequence_5572" name="chr3:48307367-48307692" length="326" weight="1.000000" />
<sequence id="sequence_5573" name="chr10:42383450-42383873" length="424" weight="1.000000" />
<sequence id="sequence_5574" name="chr5:54862626-54862982" length="357" weight="1.000000" />
<sequence id="sequence_5575" name="chr3:71831428-71831680" length="253" weight="1.000000" />
<sequence id="sequence_5576" name="chr4:2403873-2404376" length="504" weight="1.000000" />
<sequence id="sequence_5577" name="chr4:65481333-65481579" length="247" weight="1.000000" />
<sequence id="sequence_5578" name="chr1:418702-419225" length="524" weight="1.000000" />
<sequence id="sequence_5579" name="chr1:1257851-1258104" length="254" weight="1.000000" />
<sequence id="sequence_5580" name="chr10:3949691-3950079" length="389" weight="1.000000" />
<sequence id="sequence_5581" name="chr6:1586262-1586633" length="372" weight="1.000000" />
<sequence id="sequence_5582" name="chr1:65104279-65105025" length="747" weight="1.000000" />
<sequence id="sequence_5583" name="chr3:66537752-66538461" length="710" weight="1.000000" />
<sequence id="sequence_5584" name="chr10:18670291-18670558" length="268" weight="1.000000" />
<sequence id="sequence_5585" name="chr2:3384995-3385273" length="279" weight="1.000000" />
<sequence id="sequence_5586" name="chr4:3780638-3781028" length="391" weight="1.000000" />
<sequence id="sequence_5587" name="chr1:5276507-5276866" length="360" weight="1.000000" />
<sequence id="sequence_5588" name="chr2:62328065-62328356" length="292" weight="1.000000" />
<sequence id="sequence_5589" name="chr5:65716587-65716921" length="335" weight="1.000000" />
<sequence id="sequence_5590" name="chr1:15485638-15485893" length="256" weight="1.000000" />
<sequence id="sequence_5591" name="chr2:1591979-1592363" length="385" weight="1.000000" />
<sequence id="sequence_5592" name="chr6:10549631-10549911" length="281" weight="1.000000" />
<sequence id="sequence_5593" name="chr9:57610693-57610965" length="273" weight="1.000000" />
<sequence id="sequence_5594" name="chr9:57899384-57899794" length="411" weight="1.000000" />
<sequence id="sequence_5595" name="chr6:32797374-32797851" length="478" weight="1.000000" />
<sequence id="sequence_5596" name="chr8:53065677-53065927" length="251" weight="1.000000" />
<sequence id="sequence_5597" name="chr1:74716975-74717305" length="331" weight="1.000000" />
<sequence id="sequence_5598" name="chr2:74966637-74966896" length="260" weight="1.000000" />
<sequence id="sequence_5599" name="chr4:63755938-63756342" length="405" weight="1.000000" />
<sequence id="sequence_5600" name="chr1:75289699-75289990" length="292" weight="1.000000" />
<sequence id="sequence_5601" name="chr1:79914103-79914385" length="283" weight="1.000000" />
<sequence id="sequence_5602" name="chr4:57544071-57544920" length="850" weight="1.000000" />
<sequence id="sequence_5603" name="chr4:9918474-9918725" length="252" weight="1.000000" />
<sequence id="sequence_5604" name="chr4:65229224-65229626" length="403" weight="1.000000" />
<sequence id="sequence_5605" name="chr3:72434481-72434733" length="253" weight="1.000000" />
<sequence id="sequence_5606" name="chr1:11709501-11709833" length="333" weight="1.000000" />
<sequence id="sequence_5607" name="chr4:13392654-13392913" length="260" weight="1.000000" />
<sequence id="sequence_5608" name="chr10:16969481-16969780" length="300" weight="1.000000" />
<sequence id="sequence_5609" name="chr2:16204516-16204803" length="288" weight="1.000000" />
<sequence id="sequence_5610" name="chr4:66393804-66394436" length="633" weight="1.000000" />
<sequence id="sequence_5611" name="chr5:67436062-67436813" length="752" weight="1.000000" />
<sequence id="sequence_5612" name="chr10:50832729-50833020" length="292" weight="1.000000" />
<sequence id="sequence_5613" name="chr4:48057474-48057753" length="280" weight="1.000000" />
<sequence id="sequence_5614" name="chr8:10239893-10240135" length="243" weight="1.000000" />
<sequence id="sequence_5615" name="chr5:64567965-64568255" length="291" weight="1.000000" />
<sequence id="sequence_5616" name="chr9:14821486-14821757" length="272" weight="1.000000" />
<sequence id="sequence_5617" name="chr6:48516083-48516329" length="247" weight="1.000000" />
<sequence id="sequence_5618" name="chr9:57537418-57537899" length="482" weight="1.000000" />
<sequence id="sequence_5619" name="chr3:64914112-64914544" length="433" weight="1.000000" />
<sequence id="sequence_5620" name="chr4:51963123-51963729" length="607" weight="1.000000" />
<sequence id="sequence_5621" name="chr6:57818717-57819062" length="346" weight="1.000000" />
<sequence id="sequence_5622" name="chr1:73332942-73333264" length="323" weight="1.000000" />
<sequence id="sequence_5623" name="chr10:4825770-4826220" length="451" weight="1.000000" />
<sequence id="sequence_5624" name="chr7:4631852-4632275" length="424" weight="1.000000" />
<sequence id="sequence_5625" name="chr2:17629253-17629726" length="474" weight="1.000000" />
<sequence id="sequence_5626" name="chr3:74303388-74303648" length="261" weight="1.000000" />
<sequence id="sequence_5627" name="chr5:7603181-7603461" length="281" weight="1.000000" />
<sequence id="sequence_5628" name="chr6:55280496-55280750" length="255" weight="1.000000" />
<sequence id="sequence_5629" name="chr9:50429645-50429891" length="247" weight="1.000000" />
<sequence id="sequence_5630" name="chr1:77236421-77236735" length="315" weight="1.000000" />
<sequence id="sequence_5631" name="chr2:5632574-5632958" length="385" weight="1.000000" />
<sequence id="sequence_5632" name="chr2:7366261-7366833" length="573" weight="1.000000" />
<sequence id="sequence_5633" name="chr5:37310043-37310332" length="290" weight="1.000000" />
<sequence id="sequence_5634" name="chr9:6005795-6006152" length="358" weight="1.000000" />
<sequence id="sequence_5635" name="chr7:59828068-59828338" length="271" weight="1.000000" />
<sequence id="sequence_5636" name="chr4:3032837-3033079" length="243" weight="1.000000" />
<sequence id="sequence_5637" name="chr5:57841650-57841955" length="306" weight="1.000000" />
<sequence id="sequence_5638" name="chr4:51867318-51867839" length="522" weight="1.000000" />
<sequence id="sequence_5639" name="chr5:2042745-2043110" length="366" weight="1.000000" />
<sequence id="sequence_5640" name="chr1:8415559-8415935" length="377" weight="1.000000" />
<sequence id="sequence_5641" name="chr6:55617243-55617635" length="393" weight="1.000000" />
<sequence id="sequence_5642" name="chr7:61367211-61367473" length="263" weight="1.000000" />
<sequence id="sequence_5643" name="chr2:2024512-2025211" length="700" weight="1.000000" />
<sequence id="sequence_5644" name="chr10:1989959-1990310" length="352" weight="1.000000" />
<sequence id="sequence_5645" name="chr10:8247751-8248080" length="330" weight="1.000000" />
<sequence id="sequence_5646" name="chr3:60114478-60114786" length="309" weight="1.000000" />
<sequence id="sequence_5647" name="chr7:55893673-55894036" length="364" weight="1.000000" />
<sequence id="sequence_5648" name="chr8:3056223-3056468" length="246" weight="1.000000" />
<sequence id="sequence_5649" name="chr3:52701890-52702336" length="447" weight="1.000000" />
<sequence id="sequence_5650" name="chr5:6046060-6046371" length="312" weight="1.000000" />
<sequence id="sequence_5651" name="chr6:54570694-54570989" length="296" weight="1.000000" />
<sequence id="sequence_5652" name="chr1:22056576-22056853" length="278" weight="1.000000" />
<sequence id="sequence_5653" name="chr2:71503808-71504076" length="269" weight="1.000000" />
<sequence id="sequence_5654" name="chr6:3632519-3632815" length="297" weight="1.000000" />
<sequence id="sequence_5655" name="chr10:55959287-55959531" length="245" weight="1.000000" />
<sequence id="sequence_5656" name="chr5:516080-516362" length="283" weight="1.000000" />
<sequence id="sequence_5657" name="chr10:59308818-59309190" length="373" weight="1.000000" />
<sequence id="sequence_5658" name="chr2:74703304-74703590" length="287" weight="1.000000" />
<sequence id="sequence_5659" name="chr3:54484036-54484307" length="272" weight="1.000000" />
<sequence id="sequence_5660" name="chr3:58084266-58084516" length="251" weight="1.000000" />
<sequence id="sequence_5661" name="chr5:69204917-69205403" length="487" weight="1.000000" />
<sequence id="sequence_5662" name="chr1:60753379-60753627" length="249" weight="1.000000" />
<sequence id="sequence_5663" name="chr6:39351702-39351960" length="259" weight="1.000000" />
<sequence id="sequence_5664" name="chr3:59285951-59286303" length="353" weight="1.000000" />
<sequence id="sequence_5665" name="chr3:66321056-66321459" length="404" weight="1.000000" />
<sequence id="sequence_5666" name="chr10:4789671-4789948" length="278" weight="1.000000" />
<sequence id="sequence_5667" name="chr3:3752904-3753187" length="284" weight="1.000000" />
<sequence id="sequence_5668" name="chr7:9692379-9692626" length="248" weight="1.000000" />
<sequence id="sequence_5669" name="chr9:50438478-50438719" length="242" weight="1.000000" />
<sequence id="sequence_5670" name="chr1:14704117-14704641" length="525" weight="1.000000" />
<sequence id="sequence_5671" name="chr5:68204386-68204634" length="249" weight="1.000000" />
<sequence id="sequence_5672" name="chr4:175836-176204" length="369" weight="1.000000" />
<sequence id="sequence_5673" name="chr4:59588034-59588340" length="307" weight="1.000000" />
<sequence id="sequence_5674" name="chr5:8067540-8068096" length="557" weight="1.000000" />
<sequence id="sequence_5675" name="chr3:38366729-38367730" length="1002" weight="1.000000" />
<sequence id="sequence_5676" name="chr5:69233258-69233516" length="259" weight="1.000000" />
<sequence id="sequence_5677" name="chr4:66083632-66084400" length="769" weight="1.000000" />
<sequence id="sequence_5678" name="chr2:77112129-77112436" length="308" weight="1.000000" />
<sequence id="sequence_5679" name="chr6:60673711-60674048" length="338" weight="1.000000" />
<sequence id="sequence_5680" name="chr6:57691201-57691491" length="291" weight="1.000000" />
<sequence id="sequence_5681" name="chr10:50705027-50705588" length="562" weight="1.000000" />
<sequence id="sequence_5682" name="chr2:61500324-61500857" length="534" weight="1.000000" />
<sequence id="sequence_5683" name="chr4:5467490-5467786" length="297" weight="1.000000" />
<sequence id="sequence_5684" name="chr9:59023037-59023464" length="428" weight="1.000000" />
<sequence id="sequence_5685" name="chr1:59159868-59160134" length="267" weight="1.000000" />
<sequence id="sequence_5686" name="chr10:11480295-11480758" length="464" weight="1.000000" />
<sequence id="sequence_5687" name="chr4:55098933-55099473" length="541" weight="1.000000" />
<sequence id="sequence_5688" name="chr9:5854664-5854933" length="270" weight="1.000000" />
<sequence id="sequence_5689" name="chr3:57667137-57667570" length="434" weight="1.000000" />
<sequence id="sequence_5690" name="chr6:60158304-60158784" length="481" weight="1.000000" />
<sequence id="sequence_5691" name="chr1:76320428-76320764" length="337" weight="1.000000" />
<sequence id="sequence_5692" name="chr6:54589079-54589433" length="355" weight="1.000000" />
<sequence id="sequence_5693" name="chr7:63766420-63766723" length="304" weight="1.000000" />
<sequence id="sequence_5694" name="chr3:63539397-63539870" length="474" weight="1.000000" />
<sequence id="sequence_5695" name="chr5:67380226-67380818" length="593" weight="1.000000" />
<sequence id="sequence_5696" name="chr9:57916935-57917305" length="371" weight="1.000000" />
<sequence id="sequence_5697" name="chr3:14873315-14873665" length="351" weight="1.000000" />
<sequence id="sequence_5698" name="chr3:64633841-64634123" length="283" weight="1.000000" />
<sequence id="sequence_5699" name="chr6:50117421-50118199" length="779" weight="1.000000" />
<sequence id="sequence_5700" name="chr1:2739605-2740115" length="511" weight="1.000000" />
<sequence id="sequence_5701" name="chr1:19378953-19379213" length="261" weight="1.000000" />
<sequence id="sequence_5702" name="chr6:55862262-55862748" length="487" weight="1.000000" />
<sequence id="sequence_5703" name="chr3:62598145-62598447" length="303" weight="1.000000" />
<sequence id="sequence_5704" name="chr8:45916888-45917168" length="281" weight="1.000000" />
<sequence id="sequence_5705" name="chr2:53199685-53202404" length="2720" weight="1.000000" />
<sequence id="sequence_5706" name="chr1:6660427-6660739" length="313" weight="1.000000" />
<sequence id="sequence_5707" name="chr3:1838740-1839205" length="466" weight="1.000000" />
<sequence id="sequence_5708" name="chr4:64198628-64199023" length="396" weight="1.000000" />
<sequence id="sequence_5709" name="chr7:60146902-60147300" length="399" weight="1.000000" />
<sequence id="sequence_5710" name="chr3:41245149-41245399" length="251" weight="1.000000" />
<sequence id="sequence_5711" name="chr10:55657125-55657945" length="821" weight="1.000000" />
<sequence id="sequence_5712" name="chr3:3908899-3909210" length="312" weight="1.000000" />
<sequence id="sequence_5713" name="chr2:10585839-10586193" length="355" weight="1.000000" />
<sequence id="sequence_5714" name="chr6:57476014-57476330" length="317" weight="1.000000" />
<sequence id="sequence_5715" name="chr3:5093477-5093748" length="272" weight="1.000000" />
<sequence id="sequence_5716" name="chr3:72059338-72060263" length="926" weight="1.000000" />
<sequence id="sequence_5717" name="chr7:4637044-4637554" length="511" weight="1.000000" />
<sequence id="sequence_5718" name="chr8:3567306-3567619" length="314" weight="1.000000" />
<sequence id="sequence_5719" name="chr2:71586430-71586934" length="505" weight="1.000000" />
<sequence id="sequence_5720" name="chr3:9124895-9125162" length="268" weight="1.000000" />
<sequence id="sequence_5721" name="chr6:53490876-53491488" length="613" weight="1.000000" />
<sequence id="sequence_5722" name="chr9:7563802-7564131" length="330" weight="1.000000" />
<sequence id="sequence_5723" name="chr4:64637694-64638064" length="371" weight="1.000000" />
<sequence id="sequence_5724" name="chr8:41493362-41493685" length="324" weight="1.000000" />
<sequence id="sequence_5725" name="chr3:60738135-60738390" length="256" weight="1.000000" />
<sequence id="sequence_5726" name="chr5:10587009-10587280" length="272" weight="1.000000" />
<sequence id="sequence_5727" name="chr8:482814-483275" length="462" weight="1.000000" />
<sequence id="sequence_5728" name="chr10:46688911-46689159" length="249" weight="1.000000" />
<sequence id="sequence_5729" name="chr1:76025536-76026061" length="526" weight="1.000000" />
<sequence id="sequence_5730" name="chr4:58509174-58509444" length="271" weight="1.000000" />
<sequence id="sequence_5731" name="chr4:61196741-61197079" length="339" weight="1.000000" />
<sequence id="sequence_5732" name="chr7:9722838-9723337" length="500" weight="1.000000" />
<sequence id="sequence_5733" name="chr5:7616531-7617056" length="526" weight="1.000000" />
<sequence id="sequence_5734" name="chr1:17744330-17744659" length="330" weight="1.000000" />
<sequence id="sequence_5735" name="chr1:70357793-70358076" length="284" weight="1.000000" />
<sequence id="sequence_5736" name="chr7:58218316-58218565" length="250" weight="1.000000" />
<sequence id="sequence_5737" name="chr3:11280479-11280802" length="324" weight="1.000000" />
<sequence id="sequence_5738" name="chr8:60833268-60834939" length="1672" weight="1.000000" />
<sequence id="sequence_5739" name="chr5:3736328-3736688" length="361" weight="1.000000" />
<sequence id="sequence_5740" name="chr9:2092583-2092936" length="354" weight="1.000000" />
<sequence id="sequence_5741" name="chr5:2575113-2575366" length="254" weight="1.000000" />
<sequence id="sequence_5742" name="chr4:12910717-12911053" length="337" weight="1.000000" />
<sequence id="sequence_5743" name="chr4:62368496-62368780" length="285" weight="1.000000" />
<sequence id="sequence_5744" name="chr6:56861756-56862142" length="387" weight="1.000000" />
<sequence id="sequence_5745" name="chr3:73025423-73025713" length="291" weight="1.000000" />
<sequence id="sequence_5746" name="chr5:67010469-67010725" length="257" weight="1.000000" />
<sequence id="sequence_5747" name="chr9:57717400-57717651" length="252" weight="1.000000" />
<sequence id="sequence_5748" name="chr10:60273139-60273633" length="495" weight="1.000000" />
<sequence id="sequence_5749" name="chr9:2714953-2715326" length="374" weight="1.000000" />
<sequence id="sequence_5750" name="chr9:51491605-51491920" length="316" weight="1.000000" />
<sequence id="sequence_5751" name="chr1:69296765-69297177" length="413" weight="1.000000" />
<sequence id="sequence_5752" name="chr5:4844559-4844885" length="327" weight="1.000000" />
<sequence id="sequence_5753" name="chr6:31573031-31573278" length="248" weight="1.000000" />
<sequence id="sequence_5754" name="chr8:58429201-58429486" length="286" weight="1.000000" />
<sequence id="sequence_5755" name="chr1:73277730-73278357" length="628" weight="1.000000" />
<sequence id="sequence_5756" name="chr6:55353118-55353481" length="364" weight="1.000000" />
<sequence id="sequence_5757" name="chr10:35389195-35389723" length="529" weight="1.000000" />
<sequence id="sequence_5758" name="chr3:65961459-65961796" length="338" weight="1.000000" />
<sequence id="sequence_5759" name="chr1:78859201-78859842" length="642" weight="1.000000" />
<sequence id="sequence_5760" name="chr2:13956291-13956546" length="256" weight="1.000000" />
<sequence id="sequence_5761" name="chr2:75611684-75611926" length="243" weight="1.000000" />
<sequence id="sequence_5762" name="chr8:61351693-61352612" length="920" weight="1.000000" />
<sequence id="sequence_5763" name="chr2:42658875-42659139" length="265" weight="1.000000" />
<sequence id="sequence_5764" name="chr9:44680106-44680360" length="255" weight="1.000000" />
<sequence id="sequence_5765" name="chr2:11763578-11763969" length="392" weight="1.000000" />
<sequence id="sequence_5766" name="chr2:74788876-74790200" length="1325" weight="1.000000" />
<sequence id="sequence_5767" name="chr2:4681720-4682079" length="360" weight="1.000000" />
<sequence id="sequence_5768" name="chr2:72970990-72971361" length="372" weight="1.000000" />
<sequence id="sequence_5769" name="chr5:4837201-4837473" length="273" weight="1.000000" />
<sequence id="sequence_5770" name="chr3:66198267-66198525" length="259" weight="1.000000" />
<sequence id="sequence_5771" name="chr4:55871221-55871556" length="336" weight="1.000000" />
<sequence id="sequence_5772" name="chr1:9802495-9802795" length="301" weight="1.000000" />
<sequence id="sequence_5773" name="chr1:75140703-75141013" length="311" weight="1.000000" />
<sequence id="sequence_5774" name="chr8:631261-631831" length="571" weight="1.000000" />
<sequence id="sequence_5775" name="chr9:55532150-55532544" length="395" weight="1.000000" />
<sequence id="sequence_5776" name="chr4:59456748-59457039" length="292" weight="1.000000" />
<sequence id="sequence_5777" name="chr9:6873662-6873927" length="266" weight="1.000000" />
<sequence id="sequence_5778" name="chr4:54115030-54115376" length="347" weight="1.000000" />
<sequence id="sequence_5779" name="chr5:26635796-26636148" length="353" weight="1.000000" />
<sequence id="sequence_5780" name="chr4:53155312-53155662" length="351" weight="1.000000" />
<sequence id="sequence_5781" name="chr9:57308127-57308555" length="429" weight="1.000000" />
<sequence id="sequence_5782" name="chr10:5473432-5473789" length="358" weight="1.000000" />
<sequence id="sequence_5783" name="chr3:359305-359789" length="485" weight="1.000000" />
<sequence id="sequence_5784" name="chr5:5714953-5715369" length="417" weight="1.000000" />
<sequence id="sequence_5785" name="chr9:52123667-52124056" length="390" weight="1.000000" />
<sequence id="sequence_5786" name="chr10:8709588-8710311" length="724" weight="1.000000" />
<sequence id="sequence_5787" name="chr1:29258254-29258623" length="370" weight="1.000000" />
<sequence id="sequence_5788" name="chr10:54429302-54429649" length="348" weight="1.000000" />
<sequence id="sequence_5789" name="chr10:60651101-60651635" length="535" weight="1.000000" />
<sequence id="sequence_5790" name="chr9:13021025-13021494" length="470" weight="1.000000" />
<sequence id="sequence_5791" name="chr3:12079174-12079443" length="270" weight="1.000000" />
<sequence id="sequence_5792" name="chr4:5805880-5806160" length="281" weight="1.000000" />
<sequence id="sequence_5793" name="chr6:52868577-52868895" length="319" weight="1.000000" />
<sequence id="sequence_5794" name="chr7:57705251-57705711" length="461" weight="1.000000" />
<sequence id="sequence_5795" name="chr9:319943-320343" length="401" weight="1.000000" />
<sequence id="sequence_5796" name="chr1:78550620-78550889" length="270" weight="1.000000" />
<sequence id="sequence_5797" name="chr7:7728117-7728363" length="247" weight="1.000000" />
<sequence id="sequence_5798" name="chr1:60667417-60667839" length="423" weight="1.000000" />
<sequence id="sequence_5799" name="chr1:78871044-78871631" length="588" weight="1.000000" />
<sequence id="sequence_5800" name="chr6:41449244-41449626" length="383" weight="1.000000" />
<sequence id="sequence_5801" name="chr1:12543743-12544045" length="303" weight="1.000000" />
<sequence id="sequence_5802" name="chr2:1888932-1889175" length="244" weight="1.000000" />
<sequence id="sequence_5803" name="chr3:67595992-67596327" length="336" weight="1.000000" />
<sequence id="sequence_5804" name="chr3:9791382-9791842" length="461" weight="1.000000" />
<sequence id="sequence_5805" name="chr4:55665301-55665581" length="281" weight="1.000000" />
<sequence id="sequence_5806" name="chr6:44576765-44577038" length="274" weight="1.000000" />
<sequence id="sequence_5807" name="chr3:7763917-7764161" length="245" weight="1.000000" />
<sequence id="sequence_5808" name="chr10:18811612-18811944" length="333" weight="1.000000" />
<sequence id="sequence_5809" name="chr4:10279414-10279769" length="356" weight="1.000000" />
<sequence id="sequence_5810" name="chr4:51909642-51910112" length="471" weight="1.000000" />
<sequence id="sequence_5811" name="chr1:17391186-17391615" length="430" weight="1.000000" />
<sequence id="sequence_5812" name="chr4:59688147-59688428" length="282" weight="1.000000" />
<sequence id="sequence_5813" name="chr4:48101253-48101684" length="432" weight="1.000000" />
<sequence id="sequence_5814" name="chr7:9738844-9739087" length="244" weight="1.000000" />
<sequence id="sequence_5815" name="chr8:46811117-46811371" length="255" weight="1.000000" />
<sequence id="sequence_5816" name="chr3:66889840-66890275" length="436" weight="1.000000" />
<sequence id="sequence_5817" name="chr3:10340204-10340607" length="404" weight="1.000000" />
<sequence id="sequence_5818" name="chr3:61476767-61477162" length="396" weight="1.000000" />
<sequence id="sequence_5819" name="chr8:7332333-7333312" length="980" weight="1.000000" />
<sequence id="sequence_5820" name="chr3:59800381-59800729" length="349" weight="1.000000" />
<sequence id="sequence_5821" name="chr4:55237471-55237722" length="252" weight="1.000000" />
<sequence id="sequence_5822" name="chr2:63954248-63954720" length="473" weight="1.000000" />
<sequence id="sequence_5823" name="chr6:5891090-5891570" length="481" weight="1.000000" />
<sequence id="sequence_5824" name="chr6:49638042-49638290" length="249" weight="1.000000" />
<sequence id="sequence_5825" name="chr1:61386766-61387066" length="301" weight="1.000000" />
<sequence id="sequence_5826" name="chr8:525206-525494" length="289" weight="1.000000" />
<sequence id="sequence_5827" name="chr10:53676409-53676678" length="270" weight="1.000000" />
<sequence id="sequence_5828" name="chr2:1255642-1256049" length="408" weight="1.000000" />
<sequence id="sequence_5829" name="chr4:43699064-43699315" length="252" weight="1.000000" />
<sequence id="sequence_5830" name="chr1:2751332-2751581" length="250" weight="1.000000" />
<sequence id="sequence_5831" name="chr10:758911-759196" length="286" weight="1.000000" />
<sequence id="sequence_5832" name="chr10:42294481-42294725" length="245" weight="1.000000" />
<sequence id="sequence_5833" name="chr3:5115285-5115528" length="244" weight="1.000000" />
<sequence id="sequence_5834" name="chr2:9546863-9547116" length="254" weight="1.000000" />
<sequence id="sequence_5835" name="chr3:65637433-65637687" length="255" weight="1.000000" />
<sequence id="sequence_5836" name="chr6:55427378-55427728" length="351" weight="1.000000" />
<sequence id="sequence_5837" name="chr1:72291956-72292531" length="576" weight="1.000000" />
<sequence id="sequence_5838" name="chr9:19079802-19080070" length="269" weight="1.000000" />
<sequence id="sequence_5839" name="chr9:55522476-55522772" length="297" weight="1.000000" />
<sequence id="sequence_5840" name="chr7:60921597-60921971" length="375" weight="1.000000" />
<sequence id="sequence_5841" name="chr5:66293118-66293753" length="636" weight="1.000000" />
<sequence id="sequence_5842" name="chr9:56067407-56067857" length="451" weight="1.000000" />
<sequence id="sequence_5843" name="chr9:48964204-48964553" length="350" weight="1.000000" />
<sequence id="sequence_5844" name="chr10:57206074-57206336" length="263" weight="1.000000" />
<sequence id="sequence_5845" name="chr7:1532875-1533135" length="261" weight="1.000000" />
<sequence id="sequence_5846" name="chr1:20316302-20316615" length="314" weight="1.000000" />
<sequence id="sequence_5847" name="chr1:73429073-73429411" length="339" weight="1.000000" />
<sequence id="sequence_5848" name="chr5:3419623-3419891" length="269" weight="1.000000" />
<sequence id="sequence_5849" name="chr1:11998050-11998416" length="367" weight="1.000000" />
<sequence id="sequence_5850" name="chr9:53526748-53527541" length="794" weight="1.000000" />
<sequence id="sequence_5851" name="chr1:19157695-19158035" length="341" weight="1.000000" />
<sequence id="sequence_5852" name="chr2:62058425-62058713" length="289" weight="1.000000" />
<sequence id="sequence_5853" name="chr1:5236447-5236922" length="476" weight="1.000000" />
<sequence id="sequence_5854" name="chr3:67869814-67870246" length="433" weight="1.000000" />
<sequence id="sequence_5855" name="chr5:673262-673526" length="265" weight="1.000000" />
<sequence id="sequence_5856" name="chr3:52482241-52482490" length="250" weight="1.000000" />
<sequence id="sequence_5857" name="chr5:313752-314104" length="353" weight="1.000000" />
<sequence id="sequence_5858" name="chr3:1539685-1539975" length="291" weight="1.000000" />
<sequence id="sequence_5859" name="chr3:38346931-38347279" length="349" weight="1.000000" />
<sequence id="sequence_5860" name="chr10:1668971-1669391" length="421" weight="1.000000" />
<sequence id="sequence_5861" name="chr3:3977608-3977880" length="273" weight="1.000000" />
<sequence id="sequence_5862" name="chr10:515982-516356" length="375" weight="1.000000" />
<sequence id="sequence_5863" name="chr2:60935225-60935469" length="245" weight="1.000000" />
<sequence id="sequence_5864" name="chr3:53890852-53891341" length="490" weight="1.000000" />
<sequence id="sequence_5865" name="chr5:69822151-69822405" length="255" weight="1.000000" />
<sequence id="sequence_5866" name="chr1:63291867-63292186" length="320" weight="1.000000" />
<sequence id="sequence_5867" name="chr2:5794820-5795095" length="276" weight="1.000000" />
<sequence id="sequence_5868" name="chr2:68021026-68021302" length="277" weight="1.000000" />
<sequence id="sequence_5869" name="chr9:43136423-43136690" length="268" weight="1.000000" />
<sequence id="sequence_5870" name="chr1:999049-999302" length="254" weight="1.000000" />
<sequence id="sequence_5871" name="chr4:7850866-7851225" length="360" weight="1.000000" />
<sequence id="sequence_5872" name="chr6:50093618-50093885" length="268" weight="1.000000" />
<sequence id="sequence_5873" name="chr6:58675756-58676035" length="280" weight="1.000000" />
<sequence id="sequence_5874" name="chr7:382319-382576" length="258" weight="1.000000" />
<sequence id="sequence_5875" name="chr1:79149221-79149563" length="343" weight="1.000000" />
<sequence id="sequence_5876" name="chr5:6652953-6653330" length="378" weight="1.000000" />
<sequence id="sequence_5877" name="chr9:283296-283708" length="413" weight="1.000000" />
<sequence id="sequence_5878" name="chr1:15408176-15408528" length="353" weight="1.000000" />
<sequence id="sequence_5879" name="chr10:14146511-14146761" length="251" weight="1.000000" />
<sequence id="sequence_5880" name="chr8:11768172-11768626" length="455" weight="1.000000" />
<sequence id="sequence_5881" name="chr1:75295199-75295574" length="376" weight="1.000000" />
<sequence id="sequence_5882" name="chr2:72989247-72989583" length="337" weight="1.000000" />
<sequence id="sequence_5883" name="chr1:65399490-65399807" length="318" weight="1.000000" />
<sequence id="sequence_5884" name="chr1:11428491-11428770" length="280" weight="1.000000" />
<sequence id="sequence_5885" name="chr2:53127798-53128109" length="312" weight="1.000000" />
<sequence id="sequence_5886" name="chr5:633185-633540" length="356" weight="1.000000" />
<sequence id="sequence_5887" name="chr3:51680284-51680698" length="415" weight="1.000000" />
<sequence id="sequence_5888" name="chr9:52710603-52711009" length="407" weight="1.000000" />
<sequence id="sequence_5889" name="chr1:12427488-12427735" length="248" weight="1.000000" />
<sequence id="sequence_5890" name="chr1:62583162-62583501" length="340" weight="1.000000" />
<sequence id="sequence_5891" name="chr1:72204561-72204833" length="273" weight="1.000000" />
<sequence id="sequence_5892" name="chr2:2895357-2895637" length="281" weight="1.000000" />
<sequence id="sequence_5893" name="chr5:3158430-3158718" length="289" weight="1.000000" />
<sequence id="sequence_5894" name="chr8:50525462-50525710" length="249" weight="1.000000" />
<sequence id="sequence_5895" name="chr2:67434522-67434817" length="296" weight="1.000000" />
<sequence id="sequence_5896" name="chr2:9017095-9017461" length="367" weight="1.000000" />
<sequence id="sequence_5897" name="chr3:38377027-38377398" length="372" weight="1.000000" />
<sequence id="sequence_5898" name="chr5:65524567-65524848" length="282" weight="1.000000" />
<sequence id="sequence_5899" name="chr10:53929169-53929601" length="433" weight="1.000000" />
<sequence id="sequence_5900" name="chr3:47282582-47282935" length="354" weight="1.000000" />
<sequence id="sequence_5901" name="chr9:3607555-3608173" length="619" weight="1.000000" />
<sequence id="sequence_5902" name="chr9:4058358-4059160" length="803" weight="1.000000" />
<sequence id="sequence_5903" name="chr4:2062358-2062611" length="254" weight="1.000000" />
<sequence id="sequence_5904" name="chr7:6580319-6580750" length="432" weight="1.000000" />
<sequence id="sequence_5905" name="chr2:2781902-2782534" length="633" weight="1.000000" />
<sequence id="sequence_5906" name="chr4:1418250-1418547" length="298" weight="1.000000" />
<sequence id="sequence_5907" name="chr5:17671554-17672043" length="490" weight="1.000000" />
<sequence id="sequence_5908" name="chr9:45415711-45416475" length="765" weight="1.000000" />
<sequence id="sequence_5909" name="chr1:6619706-6620112" length="407" weight="1.000000" />
<sequence id="sequence_5910" name="chr3:159269-159630" length="362" weight="1.000000" />
<sequence id="sequence_5911" name="chr7:60662019-60662280" length="262" weight="1.000000" />
<sequence id="sequence_5912" name="chr1:1683479-1683732" length="254" weight="1.000000" />
<sequence id="sequence_5913" name="chr4:2676662-2676940" length="279" weight="1.000000" />
<sequence id="sequence_5914" name="chr7:10086736-10087070" length="335" weight="1.000000" />
<sequence id="sequence_5915" name="chr7:52286139-52286527" length="389" weight="1.000000" />
<sequence id="sequence_5916" name="chr8:47552887-47553167" length="281" weight="1.000000" />
<sequence id="sequence_5917" name="chr2:65536010-65536300" length="291" weight="1.000000" />
<sequence id="sequence_5918" name="chr5:1245422-1245778" length="357" weight="1.000000" />
<sequence id="sequence_5919" name="chr7:57725094-57725373" length="280" weight="1.000000" />
<sequence id="sequence_5920" name="chr3:73007276-73008052" length="777" weight="1.000000" />
<sequence id="sequence_5921" name="chr8:60451943-60452215" length="273" weight="1.000000" />
<sequence id="sequence_5922" name="chr1:50257069-50257351" length="283" weight="1.000000" />
<sequence id="sequence_5923" name="chr2:73616198-73616462" length="265" weight="1.000000" />
<sequence id="sequence_5924" name="chr4:4407857-4408215" length="359" weight="1.000000" />
<sequence id="sequence_5925" name="chr2:65508107-65508567" length="461" weight="1.000000" />
<sequence id="sequence_5926" name="chr9:6172590-6172844" length="255" weight="1.000000" />
<sequence id="sequence_5927" name="chr1:64729575-64729816" length="242" weight="1.000000" />
<sequence id="sequence_5928" name="chr6:48433044-48433350" length="307" weight="1.000000" />
<sequence id="sequence_5929" name="chr9:46852616-46852940" length="325" weight="1.000000" />
<sequence id="sequence_5930" name="chr1:27532851-27533186" length="336" weight="1.000000" />
<sequence id="sequence_5931" name="chr3:65782849-65783176" length="328" weight="1.000000" />
<sequence id="sequence_5932" name="chr4:63498345-63498858" length="514" weight="1.000000" />
<sequence id="sequence_5933" name="chr7:41526533-41526824" length="292" weight="1.000000" />
<sequence id="sequence_5934" name="chr9:10713320-10713753" length="434" weight="1.000000" />
<sequence id="sequence_5935" name="chr10:60460069-60460324" length="256" weight="1.000000" />
<sequence id="sequence_5936" name="chr3:56446035-56446309" length="275" weight="1.000000" />
<sequence id="sequence_5937" name="chr8:4659341-4659793" length="453" weight="1.000000" />
<sequence id="sequence_5938" name="chr1:7735822-7736117" length="296" weight="1.000000" />
<sequence id="sequence_5939" name="chr1:9628059-9628589" length="531" weight="1.000000" />
<sequence id="sequence_5940" name="chr3:10068607-10069071" length="465" weight="1.000000" />
<sequence id="sequence_5941" name="chr9:30779512-30780064" length="553" weight="1.000000" />
<sequence id="sequence_5942" name="chr2:71317393-71317725" length="333" weight="1.000000" />
<sequence id="sequence_5943" name="chr2:7979612-7979881" length="270" weight="1.000000" />
<sequence id="sequence_5944" name="chr6:55268735-55269394" length="660" weight="1.000000" />
<sequence id="sequence_5945" name="chr6:48481952-48482581" length="630" weight="1.000000" />
<sequence id="sequence_5946" name="chr5:61680253-61680605" length="353" weight="1.000000" />
<sequence id="sequence_5947" name="chr6:55350490-55350900" length="411" weight="1.000000" />
<sequence id="sequence_5948" name="chr1:64565554-64566001" length="448" weight="1.000000" />
<sequence id="sequence_5949" name="chr6:2750901-2751176" length="276" weight="1.000000" />
<sequence id="sequence_5950" name="chr9:5563292-5563601" length="310" weight="1.000000" />
<sequence id="sequence_5951" name="chr1:65731167-65731447" length="281" weight="1.000000" />
<sequence id="sequence_5952" name="chr1:77962562-77962902" length="341" weight="1.000000" />
<sequence id="sequence_5953" name="chr2:48998467-48998744" length="278" weight="1.000000" />
<sequence id="sequence_5954" name="chr2:75261200-75261481" length="282" weight="1.000000" />
<sequence id="sequence_5955" name="chr6:53873849-53874116" length="268" weight="1.000000" />
<sequence id="sequence_5956" name="chr3:69913072-69913339" length="268" weight="1.000000" />
<sequence id="sequence_5957" name="chr6:32164714-32164968" length="255" weight="1.000000" />
<sequence id="sequence_5958" name="chr8:2575304-2575652" length="349" weight="1.000000" />
<sequence id="sequence_5959" name="chr1:21518091-21518412" length="322" weight="1.000000" />
<sequence id="sequence_5960" name="chr3:6836557-6836882" length="326" weight="1.000000" />
<sequence id="sequence_5961" name="chr3:71177660-71177947" length="288" weight="1.000000" />
<sequence id="sequence_5962" name="chr1:13239160-13239477" length="318" weight="1.000000" />
<sequence id="sequence_5963" name="chr2:77256305-77256621" length="317" weight="1.000000" />
<sequence id="sequence_5964" name="chr4:44468141-44468470" length="330" weight="1.000000" />
<sequence id="sequence_5965" name="chr5:67431178-67431499" length="322" weight="1.000000" />
<sequence id="sequence_5966" name="chr10:3097888-3098230" length="343" weight="1.000000" />
<sequence id="sequence_5967" name="chr2:12349375-12350037" length="663" weight="1.000000" />
<sequence id="sequence_5968" name="chr3:50884925-50885167" length="243" weight="1.000000" />
<sequence id="sequence_5969" name="chr1:5423362-5423626" length="265" weight="1.000000" />
<sequence id="sequence_5970" name="chr9:2901532-2901779" length="248" weight="1.000000" />
<sequence id="sequence_5971" name="chr1:61289627-61289881" length="255" weight="1.000000" />
<sequence id="sequence_5972" name="chr4:6439742-6440036" length="295" weight="1.000000" />
<sequence id="sequence_5973" name="chr4:14184691-14185054" length="364" weight="1.000000" />
<sequence id="sequence_5974" name="chr9:58595934-58596182" length="249" weight="1.000000" />
<sequence id="sequence_5975" name="chr10:3890907-3891320" length="414" weight="1.000000" />
<sequence id="sequence_5976" name="chr2:63910363-63910808" length="446" weight="1.000000" />
<sequence id="sequence_5977" name="chr1:2537610-2537941" length="332" weight="1.000000" />
<sequence id="sequence_5978" name="chr7:135993-136301" length="309" weight="1.000000" />
<sequence id="sequence_5979" name="chr1:9218950-9219235" length="286" weight="1.000000" />
<sequence id="sequence_5980" name="chr2:77329260-77329618" length="359" weight="1.000000" />
<sequence id="sequence_5981" name="chr9:2335447-2335811" length="365" weight="1.000000" />
<sequence id="sequence_5982" name="chr10:58058660-58059141" length="482" weight="1.000000" />
<sequence id="sequence_5983" name="chr3:70700522-70700831" length="310" weight="1.000000" />
<sequence id="sequence_5984" name="chr4:60968723-60968996" length="274" weight="1.000000" />
<sequence id="sequence_5985" name="chr10:38117819-38118158" length="340" weight="1.000000" />
<sequence id="sequence_5986" name="chr3:66664017-66664538" length="522" weight="1.000000" />
<sequence id="sequence_5987" name="chr6:50630610-50631118" length="509" weight="1.000000" />
<sequence id="sequence_5988" name="chr3:5406904-5407331" length="428" weight="1.000000" />
<sequence id="sequence_5989" name="chr1:66466912-66467395" length="484" weight="1.000000" />
<sequence id="sequence_5990" name="chr4:56544372-56544657" length="286" weight="1.000000" />
<sequence id="sequence_5991" name="chr3:16056180-16056464" length="285" weight="1.000000" />
<sequence id="sequence_5992" name="chr9:58027609-58027894" length="286" weight="1.000000" />
<sequence id="sequence_5993" name="chr1:11409701-11409972" length="272" weight="1.000000" />
<sequence id="sequence_5994" name="chr1:65718905-65719386" length="482" weight="1.000000" />
<sequence id="sequence_5995" name="chr1:60079582-60079823" length="242" weight="1.000000" />
<sequence id="sequence_5996" name="chr3:50887080-50887421" length="342" weight="1.000000" />
<sequence id="sequence_5997" name="chr4:59372989-59373479" length="491" weight="1.000000" />
<sequence id="sequence_5998" name="chr2:55587045-55587296" length="252" weight="1.000000" />
<sequence id="sequence_5999" name="chr7:1816178-1816469" length="292" weight="1.000000" />
<sequence id="sequence_6000" name="chr1:17936691-17937125" length="435" weight="1.000000" />
<sequence id="sequence_6001" name="chr1:73543353-73543813" length="461" weight="1.000000" />
<sequence id="sequence_6002" name="chr2:67202520-67202793" length="274" weight="1.000000" />
<sequence id="sequence_6003" name="chr2:31848535-31848828" length="294" weight="1.000000" />
<sequence id="sequence_6004" name="chr4:9643064-9643465" length="402" weight="1.000000" />
<sequence id="sequence_6005" name="chr7:59403176-59403589" length="414" weight="1.000000" />
<sequence id="sequence_6006" name="chr5:7340716-7341155" length="440" weight="1.000000" />
<sequence id="sequence_6007" name="chr1:51628789-51629320" length="532" weight="1.000000" />
<sequence id="sequence_6008" name="chr2:65606448-65607135" length="688" weight="1.000000" />
<sequence id="sequence_6009" name="chr2:75846889-75847655" length="767" weight="1.000000" />
<sequence id="sequence_6010" name="chr7:60314848-60315197" length="350" weight="1.000000" />
<sequence id="sequence_6011" name="chr1:52534261-52534506" length="246" weight="1.000000" />
<sequence id="sequence_6012" name="chr8:62561130-62561535" length="406" weight="1.000000" />
<sequence id="sequence_6013" name="chr6:47631900-47632212" length="313" weight="1.000000" />
<sequence id="sequence_6014" name="chr7:6309716-6309972" length="257" weight="1.000000" />
<sequence id="sequence_6015" name="chr3:63631844-63632131" length="288" weight="1.000000" />
<sequence id="sequence_6016" name="chr3:69168819-69169076" length="258" weight="1.000000" />
<sequence id="sequence_6017" name="chr4:5248552-5249350" length="799" weight="1.000000" />
<sequence id="sequence_6018" name="chr3:72306499-72307001" length="503" weight="1.000000" />
<sequence id="sequence_6019" name="chr3:9176013-9176529" length="517" weight="1.000000" />
<sequence id="sequence_6020" name="chr2:21429511-21429765" length="255" weight="1.000000" />
<sequence id="sequence_6021" name="chr3:6013333-6013593" length="261" weight="1.000000" />
<sequence id="sequence_6022" name="chr9:1235903-1236498" length="596" weight="1.000000" />
<sequence id="sequence_6023" name="chr9:50736149-50736394" length="246" weight="1.000000" />
<sequence id="sequence_6024" name="chr2:3840018-3840734" length="717" weight="1.000000" />
<sequence id="sequence_6025" name="chr2:9354110-9354999" length="890" weight="1.000000" />
<sequence id="sequence_6026" name="chr4:1725059-1725330" length="272" weight="1.000000" />
<sequence id="sequence_6027" name="chr4:58073072-58073403" length="332" weight="1.000000" />
<sequence id="sequence_6028" name="chr6:51312185-51312460" length="276" weight="1.000000" />
<sequence id="sequence_6029" name="chr3:63917008-63917571" length="564" weight="1.000000" />
<sequence id="sequence_6030" name="chr1:15754756-15755012" length="257" weight="1.000000" />
<sequence id="sequence_6031" name="chr2:65919962-65920230" length="269" weight="1.000000" />
<sequence id="sequence_6032" name="chr2:72354738-72355117" length="380" weight="1.000000" />
<sequence id="sequence_6033" name="chr6:56957556-56958138" length="583" weight="1.000000" />
<sequence id="sequence_6034" name="chr9:53694899-53695143" length="245" weight="1.000000" />
<sequence id="sequence_6035" name="chr4:65542056-65542321" length="266" weight="1.000000" />
<sequence id="sequence_6036" name="chr5:59623595-59623887" length="293" weight="1.000000" />
<sequence id="sequence_6037" name="chr9:56736191-56736533" length="343" weight="1.000000" />
<sequence id="sequence_6038" name="chr2:4372986-4373288" length="303" weight="1.000000" />
<sequence id="sequence_6039" name="chr2:58901738-58902081" length="344" weight="1.000000" />
<sequence id="sequence_6040" name="chr3:60150230-60150476" length="247" weight="1.000000" />
<sequence id="sequence_6041" name="chr4:3493189-3493758" length="570" weight="1.000000" />
<sequence id="sequence_6042" name="chr1:76164735-76165106" length="372" weight="1.000000" />
<sequence id="sequence_6043" name="chr6:55507130-55507469" length="340" weight="1.000000" />
<sequence id="sequence_6044" name="chr10:6699080-6699701" length="622" weight="1.000000" />
<sequence id="sequence_6045" name="chr2:2591447-2592294" length="848" weight="1.000000" />
<sequence id="sequence_6046" name="chr2:22139102-22139407" length="306" weight="1.000000" />
<sequence id="sequence_6047" name="chr3:1245349-1245753" length="405" weight="1.000000" />
<sequence id="sequence_6048" name="chr4:51312199-51312512" length="314" weight="1.000000" />
<sequence id="sequence_6049" name="chr5:65698712-65699361" length="650" weight="1.000000" />
<sequence id="sequence_6050" name="chr9:42999515-42999761" length="247" weight="1.000000" />
<sequence id="sequence_6051" name="chr1:20169053-20169414" length="362" weight="1.000000" />
<sequence id="sequence_6052" name="chr3:68215152-68215394" length="243" weight="1.000000" />
<sequence id="sequence_6053" name="chr9:55367479-55367930" length="452" weight="1.000000" />
<sequence id="sequence_6054" name="chr2:10485792-10486643" length="852" weight="1.000000" />
<sequence id="sequence_6055" name="chr7:13826882-13827158" length="277" weight="1.000000" />
<sequence id="sequence_6056" name="chr2:65403162-65403449" length="288" weight="1.000000" />
<sequence id="sequence_6057" name="chr9:49600794-49601056" length="263" weight="1.000000" />
<sequence id="sequence_6058" name="chr4:3258343-3258759" length="417" weight="1.000000" />
<sequence id="sequence_6059" name="chr7:61871137-61871422" length="286" weight="1.000000" />
<sequence id="sequence_6060" name="chr7:87656-87898" length="243" weight="1.000000" />
<sequence id="sequence_6061" name="chr1:73324809-73325257" length="449" weight="1.000000" />
<sequence id="sequence_6062" name="chr3:61669335-61669981" length="647" weight="1.000000" />
<sequence id="sequence_6063" name="chr8:47993991-47994512" length="522" weight="1.000000" />
<sequence id="sequence_6064" name="chr8:52595092-52595502" length="411" weight="1.000000" />
<sequence id="sequence_6065" name="chr2:61440401-61441024" length="624" weight="1.000000" />
<sequence id="sequence_6066" name="chr10:54046355-54046713" length="359" weight="1.000000" />
<sequence id="sequence_6067" name="chr6:45768523-45768978" length="456" weight="1.000000" />
<sequence id="sequence_6068" name="chr8:58131695-58131955" length="261" weight="1.000000" />
<sequence id="sequence_6069" name="chr1:60062055-60062334" length="280" weight="1.000000" />
<sequence id="sequence_6070" name="chr2:66478432-66478878" length="447" weight="1.000000" />
<sequence id="sequence_6071" name="chr3:51909293-51909578" length="286" weight="1.000000" />
<sequence id="sequence_6072" name="chr3:69486566-69487312" length="747" weight="1.000000" />
<sequence id="sequence_6073" name="chr4:6666522-6666818" length="297" weight="1.000000" />
<sequence id="sequence_6074" name="chr4:68532297-68532733" length="437" weight="1.000000" />
<sequence id="sequence_6075" name="chr5:63866341-63866646" length="306" weight="1.000000" />
<sequence id="sequence_6076" name="chr1:21487751-21488133" length="383" weight="1.000000" />
<sequence id="sequence_6077" name="chr2:69702162-69702480" length="319" weight="1.000000" />
<sequence id="sequence_6078" name="chr9:11565950-11566357" length="408" weight="1.000000" />
<sequence id="sequence_6079" name="chr5:8456367-8456976" length="610" weight="1.000000" />
<sequence id="sequence_6080" name="chr9:2890446-2890769" length="324" weight="1.000000" />
<sequence id="sequence_6081" name="chr7:56660906-56661490" length="585" weight="1.000000" />
<sequence id="sequence_6082" name="chr1:2662919-2663297" length="379" weight="1.000000" />
<sequence id="sequence_6083" name="chr1:19768700-19769175" length="476" weight="1.000000" />
<sequence id="sequence_6084" name="chr1:66577503-66577903" length="401" weight="1.000000" />
<sequence id="sequence_6085" name="chr3:2965643-2966059" length="417" weight="1.000000" />
<sequence id="sequence_6086" name="chr3:61849370-61849691" length="322" weight="1.000000" />
<sequence id="sequence_6087" name="chr9:4865211-4865501" length="291" weight="1.000000" />
<sequence id="sequence_6088" name="chr9:58644610-58644904" length="295" weight="1.000000" />
<sequence id="sequence_6089" name="chr2:2866650-2867127" length="478" weight="1.000000" />
<sequence id="sequence_6090" name="chr3:71732211-71732462" length="252" weight="1.000000" />
<sequence id="sequence_6091" name="chr4:49255186-49255832" length="647" weight="1.000000" />
<sequence id="sequence_6092" name="chr1:80729420-80729718" length="299" weight="1.000000" />
<sequence id="sequence_6093" name="chr3:974808-975100" length="293" weight="1.000000" />
<sequence id="sequence_6094" name="chr5:71150450-71150742" length="293" weight="1.000000" />
<sequence id="sequence_6095" name="chr1:53852656-53853046" length="391" weight="1.000000" />
<sequence id="sequence_6096" name="chr3:1409534-1409786" length="253" weight="1.000000" />
<sequence id="sequence_6097" name="chr7:42861597-42862112" length="516" weight="1.000000" />
<sequence id="sequence_6098" name="chr1:16595244-16595499" length="256" weight="1.000000" />
<sequence id="sequence_6099" name="chr3:67614523-67614827" length="305" weight="1.000000" />
<sequence id="sequence_6100" name="chr4:55759828-55760145" length="318" weight="1.000000" />
<sequence id="sequence_6101" name="chr1:9889902-9890212" length="311" weight="1.000000" />
<sequence id="sequence_6102" name="chr4:56367445-56367763" length="319" weight="1.000000" />
<sequence id="sequence_6103" name="chr3:4706931-4707550" length="620" weight="1.000000" />
<sequence id="sequence_6104" name="chr5:3474532-3474848" length="317" weight="1.000000" />
<sequence id="sequence_6105" name="chr6:59584184-59584430" length="247" weight="1.000000" />
<sequence id="sequence_6106" name="chr2:73335555-73335806" length="252" weight="1.000000" />
<sequence id="sequence_6107" name="chr4:3848307-3848665" length="359" weight="1.000000" />
<sequence id="sequence_6108" name="chr4:65786393-65787029" length="637" weight="1.000000" />
<sequence id="sequence_6109" name="chr2:64107727-64108093" length="367" weight="1.000000" />
<sequence id="sequence_6110" name="chr8:1257205-1257644" length="440" weight="1.000000" />
<sequence id="sequence_6111" name="chr1:5229696-5229958" length="263" weight="1.000000" />
<sequence id="sequence_6112" name="chr3:46881151-46882094" length="944" weight="1.000000" />
<sequence id="sequence_6113" name="chr4:1174175-1174497" length="323" weight="1.000000" />
<sequence id="sequence_6114" name="chr4:58231512-58232091" length="580" weight="1.000000" />
<sequence id="sequence_6115" name="chr5:15096345-15096595" length="251" weight="1.000000" />
<sequence id="sequence_6116" name="chr5:68124382-68124676" length="295" weight="1.000000" />
<sequence id="sequence_6117" name="chr10:57646239-57646522" length="284" weight="1.000000" />
<sequence id="sequence_6118" name="chr8:7563282-7563594" length="313" weight="1.000000" />
<sequence id="sequence_6119" name="chr1:29339037-29339357" length="321" weight="1.000000" />
<sequence id="sequence_6120" name="chr2:16670633-16670874" length="242" weight="1.000000" />
<sequence id="sequence_6121" name="chr7:3749258-3749528" length="271" weight="1.000000" />
<sequence id="sequence_6122" name="chr9:1478682-1479409" length="728" weight="1.000000" />
<sequence id="sequence_6123" name="chr1:1588576-1589055" length="480" weight="1.000000" />
<sequence id="sequence_6124" name="chr10:17556573-17557000" length="428" weight="1.000000" />
<sequence id="sequence_6125" name="chr7:13354915-13355461" length="547" weight="1.000000" />
<sequence id="sequence_6126" name="chr1:74264855-74265104" length="250" weight="1.000000" />
<sequence id="sequence_6127" name="chr9:5647898-5648408" length="511" weight="1.000000" />
<sequence id="sequence_6128" name="chr6:57765967-57766361" length="395" weight="1.000000" />
<sequence id="sequence_6129" name="chr2:14627056-14627619" length="564" weight="1.000000" />
<sequence id="sequence_6130" name="chr5:18064493-18064843" length="351" weight="1.000000" />
<sequence id="sequence_6131" name="chr2:52695364-52695611" length="248" weight="1.000000" />
<sequence id="sequence_6132" name="chr4:66662221-66662847" length="627" weight="1.000000" />
<sequence id="sequence_6133" name="chr3:72174412-72174746" length="335" weight="1.000000" />
<sequence id="sequence_6134" name="chr4:54852261-54852529" length="269" weight="1.000000" />
<sequence id="sequence_6135" name="chr7:63003088-63003436" length="349" weight="1.000000" />
<sequence id="sequence_6136" name="chr5:51895794-51896110" length="317" weight="1.000000" />
<sequence id="sequence_6137" name="chr5:67965353-67965602" length="250" weight="1.000000" />
<sequence id="sequence_6138" name="chr1:29437882-29438245" length="364" weight="1.000000" />
<sequence id="sequence_6139" name="chr3:70300863-70301339" length="477" weight="1.000000" />
<sequence id="sequence_6140" name="chr4:64458367-64458981" length="615" weight="1.000000" />
<sequence id="sequence_6141" name="chr5:60956477-60956816" length="340" weight="1.000000" />
<sequence id="sequence_6142" name="chr3:4054032-4054527" length="496" weight="1.000000" />
<sequence id="sequence_6143" name="chr9:55920776-55921028" length="253" weight="1.000000" />
<sequence id="sequence_6144" name="chr8:2636495-2636740" length="246" weight="1.000000" />
<sequence id="sequence_6145" name="chr10:55829409-55829652" length="244" weight="1.000000" />
<sequence id="sequence_6146" name="chr10:56792218-56792468" length="251" weight="1.000000" />
<sequence id="sequence_6147" name="chr3:7476107-7476584" length="478" weight="1.000000" />
<sequence id="sequence_6148" name="chr8:13348422-13348747" length="326" weight="1.000000" />
<sequence id="sequence_6149" name="chr3:73621473-73621962" length="490" weight="1.000000" />
<sequence id="sequence_6150" name="chr6:52714157-52714441" length="285" weight="1.000000" />
<sequence id="sequence_6151" name="chr2:57933489-57933823" length="335" weight="1.000000" />
<sequence id="sequence_6152" name="chr3:69196948-69197476" length="529" weight="1.000000" />
<sequence id="sequence_6153" name="chr3:604420-604687" length="268" weight="1.000000" />
<sequence id="sequence_6154" name="chr3:20373667-20374399" length="733" weight="1.000000" />
<sequence id="sequence_6155" name="chr4:56561058-56561416" length="359" weight="1.000000" />
<sequence id="sequence_6156" name="chr9:52751617-52751976" length="360" weight="1.000000" />
<sequence id="sequence_6157" name="chr9:40797242-40797746" length="505" weight="1.000000" />
<sequence id="sequence_6158" name="chr3:68592688-68592998" length="311" weight="1.000000" />
<sequence id="sequence_6159" name="chr6:58306684-58307073" length="390" weight="1.000000" />
<sequence id="sequence_6160" name="chr9:56181820-56182104" length="285" weight="1.000000" />
<sequence id="sequence_6161" name="chr4:1212829-1213735" length="907" weight="1.000000" />
<sequence id="sequence_6162" name="chr8:3607184-3607477" length="294" weight="1.000000" />
<sequence id="sequence_6163" name="chr6:4173562-4174065" length="504" weight="1.000000" />
<sequence id="sequence_6164" name="chr1:17907974-17908396" length="423" weight="1.000000" />
<sequence id="sequence_6165" name="chr9:49537510-49538365" length="856" weight="1.000000" />
<sequence id="sequence_6166" name="chr2:63148847-63149106" length="260" weight="1.000000" />
<sequence id="sequence_6167" name="chr8:16302586-16302908" length="323" weight="1.000000" />
<sequence id="sequence_6168" name="chr2:75152978-75153221" length="244" weight="1.000000" />
<sequence id="sequence_6169" name="chr4:44844224-44844584" length="361" weight="1.000000" />
<sequence id="sequence_6170" name="chr4:65066129-65066382" length="254" weight="1.000000" />
<sequence id="sequence_6171" name="chr9:54931871-54932208" length="338" weight="1.000000" />
<sequence id="sequence_6172" name="chr1:59687813-59688224" length="412" weight="1.000000" />
<sequence id="sequence_6173" name="chr6:52896374-52896881" length="508" weight="1.000000" />
<sequence id="sequence_6174" name="chr1:9299066-9299385" length="320" weight="1.000000" />
<sequence id="sequence_6175" name="chr10:12937952-12938348" length="397" weight="1.000000" />
<sequence id="sequence_6176" name="chr2:54095726-54096015" length="290" weight="1.000000" />
<sequence id="sequence_6177" name="chr4:60561455-60561849" length="395" weight="1.000000" />
<sequence id="sequence_6178" name="chr5:66787401-66787725" length="325" weight="1.000000" />
<sequence id="sequence_6179" name="chr10:4309257-4309682" length="426" weight="1.000000" />
<sequence id="sequence_6180" name="chr3:56002105-56002367" length="263" weight="1.000000" />
<sequence id="sequence_6181" name="chr3:68841965-68842344" length="380" weight="1.000000" />
<sequence id="sequence_6182" name="chr1:60923645-60924142" length="498" weight="1.000000" />
<sequence id="sequence_6183" name="chr2:9337328-9337675" length="348" weight="1.000000" />
<sequence id="sequence_6184" name="chr2:12170545-12170971" length="427" weight="1.000000" />
<sequence id="sequence_6185" name="chr6:45238170-45238476" length="307" weight="1.000000" />
<sequence id="sequence_6186" name="chr8:505057-505385" length="329" weight="1.000000" />
<sequence id="sequence_6187" name="chr1:70370977-70371440" length="464" weight="1.000000" />
<sequence id="sequence_6188" name="chr2:20124765-20125135" length="371" weight="1.000000" />
<sequence id="sequence_6189" name="chr4:53241597-53242070" length="474" weight="1.000000" />
<sequence id="sequence_6190" name="chr6:40816506-40816873" length="368" weight="1.000000" />
<sequence id="sequence_6191" name="chr4:373874-374363" length="490" weight="1.000000" />
<sequence id="sequence_6192" name="chr2:64497819-64498159" length="341" weight="1.000000" />
<sequence id="sequence_6193" name="chr3:71464944-71465318" length="375" weight="1.000000" />
<sequence id="sequence_6194" name="chr3:57806011-57806302" length="292" weight="1.000000" />
<sequence id="sequence_6195" name="chr1:36483184-36483444" length="261" weight="1.000000" />
<sequence id="sequence_6196" name="chr7:38080865-38081174" length="310" weight="1.000000" />
<sequence id="sequence_6197" name="chr8:48632135-48632430" length="296" weight="1.000000" />
<sequence id="sequence_6198" name="chr9:6814651-6814969" length="319" weight="1.000000" />
<sequence id="sequence_6199" name="chr2:57594436-57594744" length="309" weight="1.000000" />
<sequence id="sequence_6200" name="chr5:9565398-9565715" length="318" weight="1.000000" />
<sequence id="sequence_6201" name="chr9:57510062-57510410" length="349" weight="1.000000" />
<sequence id="sequence_6202" name="chr5:68349426-68349695" length="270" weight="1.000000" />
<sequence id="sequence_6203" name="chr2:41901219-41901578" length="360" weight="1.000000" />
<sequence id="sequence_6204" name="chr5:62917339-62918241" length="903" weight="1.000000" />
<sequence id="sequence_6205" name="chr4:63189796-63190039" length="244" weight="1.000000" />
<sequence id="sequence_6206" name="chr7:63564321-63564621" length="301" weight="1.000000" />
<sequence id="sequence_6207" name="chr8:58483816-58484147" length="332" weight="1.000000" />
<sequence id="sequence_6208" name="chr4:51290124-51290565" length="442" weight="1.000000" />
<sequence id="sequence_6209" name="chr8:5462305-5462686" length="382" weight="1.000000" />
<sequence id="sequence_6210" name="chr10:60275398-60275656" length="259" weight="1.000000" />
<sequence id="sequence_6211" name="chr4:57908891-57909143" length="253" weight="1.000000" />
<sequence id="sequence_6212" name="chr6:49335968-49336371" length="404" weight="1.000000" />
<sequence id="sequence_6213" name="chr7:5417379-5417787" length="409" weight="1.000000" />
<sequence id="sequence_6214" name="chr7:53744664-53744934" length="271" weight="1.000000" />
<sequence id="sequence_6215" name="chr9:52372278-52372562" length="285" weight="1.000000" />
<sequence id="sequence_6216" name="chr3:74270720-74271028" length="309" weight="1.000000" />
<sequence id="sequence_6217" name="chr6:57472259-57472672" length="414" weight="1.000000" />
<sequence id="sequence_6218" name="chr8:2080526-2081085" length="560" weight="1.000000" />
<sequence id="sequence_6219" name="chr7:5171067-5171358" length="292" weight="1.000000" />
<sequence id="sequence_6220" name="chr2:1182102-1182583" length="482" weight="1.000000" />
<sequence id="sequence_6221" name="chr1:15493756-15494141" length="386" weight="1.000000" />
<sequence id="sequence_6222" name="chr2:56016075-56016457" length="383" weight="1.000000" />
<sequence id="sequence_6223" name="chr4:8389897-8390203" length="307" weight="1.000000" />
<sequence id="sequence_6224" name="chr8:1115738-1116031" length="294" weight="1.000000" />
<sequence id="sequence_6225" name="chr3:11090389-11090811" length="423" weight="1.000000" />
<sequence id="sequence_6226" name="chr8:58034754-58035017" length="264" weight="1.000000" />
<sequence id="sequence_6227" name="chr7:62402441-62402877" length="437" weight="1.000000" />
<sequence id="sequence_6228" name="chr1:59171883-59172269" length="387" weight="1.000000" />
<sequence id="sequence_6229" name="chr2:49658031-49658351" length="321" weight="1.000000" />
<sequence id="sequence_6230" name="chr5:34394292-34394538" length="247" weight="1.000000" />
<sequence id="sequence_6231" name="chr8:61143542-61144062" length="521" weight="1.000000" />
<sequence id="sequence_6232" name="chr9:56718065-56718364" length="300" weight="1.000000" />
<sequence id="sequence_6233" name="chr5:50861544-50861946" length="403" weight="1.000000" />
<sequence id="sequence_6234" name="chr8:1420057-1420410" length="354" weight="1.000000" />
<sequence id="sequence_6235" name="chr1:17826221-17827100" length="880" weight="1.000000" />
<sequence id="sequence_6236" name="chr1:80127547-80128051" length="505" weight="1.000000" />
<sequence id="sequence_6237" name="chr5:66470211-66470723" length="513" weight="1.000000" />
<sequence id="sequence_6238" name="chr10:55035135-55035385" length="251" weight="1.000000" />
<sequence id="sequence_6239" name="chr4:1085422-1085696" length="275" weight="1.000000" />
<sequence id="sequence_6240" name="chr2:73086480-73087020" length="541" weight="1.000000" />
<sequence id="sequence_6241" name="chr7:7781965-7782281" length="317" weight="1.000000" />
<sequence id="sequence_6242" name="chr7:9298776-9299197" length="422" weight="1.000000" />
<sequence id="sequence_6243" name="chr3:63820312-63820610" length="299" weight="1.000000" />
<sequence id="sequence_6244" name="chr6:52648018-52648262" length="245" weight="1.000000" />
<sequence id="sequence_6245" name="chr1:73754396-73754906" length="511" weight="1.000000" />
<sequence id="sequence_6246" name="chr3:51699327-51699568" length="242" weight="1.000000" />
<sequence id="sequence_6247" name="chr1:74516753-74517179" length="427" weight="1.000000" />
<sequence id="sequence_6248" name="chr10:43624921-43625713" length="793" weight="1.000000" />
<sequence id="sequence_6249" name="chr10:5132518-5132809" length="292" weight="1.000000" />
<sequence id="sequence_6250" name="chr10:12054521-12054763" length="243" weight="1.000000" />
<sequence id="sequence_6251" name="chr2:6967266-6967687" length="422" weight="1.000000" />
<sequence id="sequence_6252" name="chr4:68341086-68341588" length="503" weight="1.000000" />
<sequence id="sequence_6253" name="chr4:1945877-1946200" length="324" weight="1.000000" />
<sequence id="sequence_6254" name="chr1:70265784-70266253" length="470" weight="1.000000" />
<sequence id="sequence_6255" name="chr10:55352161-55352524" length="364" weight="1.000000" />
<sequence id="sequence_6256" name="chr6:59141013-59141484" length="472" weight="1.000000" />
<sequence id="sequence_6257" name="chr1:61125007-61125298" length="292" weight="1.000000" />
<sequence id="sequence_6258" name="chr3:4671302-4671722" length="421" weight="1.000000" />
<sequence id="sequence_6259" name="chr4:7049229-7049604" length="376" weight="1.000000" />
<sequence id="sequence_6260" name="chr2:65843615-65843918" length="304" weight="1.000000" />
<sequence id="sequence_6261" name="chr6:45027593-45028175" length="583" weight="1.000000" />
<sequence id="sequence_6262" name="chr7:1955329-1955700" length="372" weight="1.000000" />
<sequence id="sequence_6263" name="chr10:55204897-55205288" length="392" weight="1.000000" />
<sequence id="sequence_6264" name="chr10:58400865-58401504" length="640" weight="1.000000" />
<sequence id="sequence_6265" name="chr2:11336707-11337316" length="610" weight="1.000000" />
<sequence id="sequence_6266" name="chr2:56235988-56236292" length="305" weight="1.000000" />
<sequence id="sequence_6267" name="chr5:68877628-68878143" length="516" weight="1.000000" />
<sequence id="sequence_6268" name="chr1:68909522-68909773" length="252" weight="1.000000" />
<sequence id="sequence_6269" name="chr2:74392440-74392937" length="498" weight="1.000000" />
<sequence id="sequence_6270" name="chr6:53078928-53079267" length="340" weight="1.000000" />
<sequence id="sequence_6271" name="chr1:71184314-71184732" length="419" weight="1.000000" />
<sequence id="sequence_6272" name="chr3:66468209-66468747" length="539" weight="1.000000" />
<sequence id="sequence_6273" name="chr4:59101713-59101965" length="253" weight="1.000000" />
<sequence id="sequence_6274" name="chr3:7852381-7852803" length="423" weight="1.000000" />
<sequence id="sequence_6275" name="chr5:15208668-15209012" length="345" weight="1.000000" />
<sequence id="sequence_6276" name="chr3:10417634-10418045" length="412" weight="1.000000" />
<sequence id="sequence_6277" name="chr4:3628106-3628487" length="382" weight="1.000000" />
<sequence id="sequence_6278" name="chr10:495413-495793" length="381" weight="1.000000" />
<sequence id="sequence_6279" name="chr9:53866280-53866524" length="245" weight="1.000000" />
<sequence id="sequence_6280" name="chr5:67434645-67435025" length="381" weight="1.000000" />
<sequence id="sequence_6281" name="chr1:70917743-70918434" length="692" weight="1.000000" />
<sequence id="sequence_6282" name="chr4:61034481-61034727" length="247" weight="1.000000" />
<sequence id="sequence_6283" name="chr4:9762120-9762671" length="552" weight="1.000000" />
<sequence id="sequence_6284" name="chr10:48198252-48198504" length="253" weight="1.000000" />
<sequence id="sequence_6285" name="chr10:57595803-57596147" length="345" weight="1.000000" />
<sequence id="sequence_6286" name="chr3:3875409-3875821" length="413" weight="1.000000" />
<sequence id="sequence_6287" name="chr3:57492314-57492659" length="346" weight="1.000000" />
<sequence id="sequence_6288" name="chr1:23647960-23648242" length="283" weight="1.000000" />
<sequence id="sequence_6289" name="chr4:68456947-68457773" length="827" weight="1.000000" />
<sequence id="sequence_6290" name="chr7:8889034-8889323" length="290" weight="1.000000" />
<sequence id="sequence_6291" name="chr2:64924168-64924415" length="248" weight="1.000000" />
<sequence id="sequence_6292" name="chr7:44198162-44198403" length="242" weight="1.000000" />
<sequence id="sequence_6293" name="chr4:64511891-64512310" length="420" weight="1.000000" />
<sequence id="sequence_6294" name="chr1:11423733-11424260" length="528" weight="1.000000" />
<sequence id="sequence_6295" name="chr1:20812818-20813313" length="496" weight="1.000000" />
<sequence id="sequence_6296" name="chr1:54504893-54505247" length="355" weight="1.000000" />
<sequence id="sequence_6297" name="chr1:56550391-56550692" length="302" weight="1.000000" />
<sequence id="sequence_6298" name="chr2:6231170-6231472" length="303" weight="1.000000" />
<sequence id="sequence_6299" name="chr4:60392137-60392709" length="573" weight="1.000000" />
<sequence id="sequence_6300" name="chr10:617987-618280" length="294" weight="1.000000" />
<sequence id="sequence_6301" name="chr10:54594577-54594886" length="310" weight="1.000000" />
<sequence id="sequence_6302" name="chr2:61362621-61362910" length="290" weight="1.000000" />
<sequence id="sequence_6303" name="chr3:68431769-68432252" length="484" weight="1.000000" />
<sequence id="sequence_6304" name="chr2:66569447-66569806" length="360" weight="1.000000" />
<sequence id="sequence_6305" name="chr3:516234-516523" length="290" weight="1.000000" />
<sequence id="sequence_6306" name="chr3:65877940-65878279" length="340" weight="1.000000" />
<sequence id="sequence_6307" name="chr4:7415407-7415735" length="329" weight="1.000000" />
<sequence id="sequence_6308" name="chr4:2075325-2075739" length="415" weight="1.000000" />
<sequence id="sequence_6309" name="chr1:64931724-64931996" length="273" weight="1.000000" />
<sequence id="sequence_6310" name="chr3:64567566-64568046" length="481" weight="1.000000" />
<sequence id="sequence_6311" name="chr1:78035350-78035595" length="246" weight="1.000000" />
<sequence id="sequence_6312" name="chr4:60872571-60872962" length="392" weight="1.000000" />
<sequence id="sequence_6313" name="chr2:72050153-72050739" length="587" weight="1.000000" />
<sequence id="sequence_6314" name="chr1:70289510-70289907" length="398" weight="1.000000" />
<sequence id="sequence_6315" name="chr1:54567057-54567303" length="247" weight="1.000000" />
<sequence id="sequence_6316" name="chr5:61946253-61946494" length="242" weight="1.000000" />
<sequence id="sequence_6317" name="chr3:71224843-71225160" length="318" weight="1.000000" />
<sequence id="sequence_6318" name="chr3:14175028-14175273" length="246" weight="1.000000" />
<sequence id="sequence_6319" name="chr3:59357180-59357572" length="393" weight="1.000000" />
<sequence id="sequence_6320" name="chr2:14084770-14085344" length="575" weight="1.000000" />
<sequence id="sequence_6321" name="chr2:64625138-64625497" length="360" weight="1.000000" />
<sequence id="sequence_6322" name="chr3:43308834-43309265" length="432" weight="1.000000" />
<sequence id="sequence_6323" name="chr3:64641283-64641628" length="346" weight="1.000000" />
<sequence id="sequence_6324" name="chr1:9983773-9984045" length="273" weight="1.000000" />
<sequence id="sequence_6325" name="chr7:8097313-8097925" length="613" weight="1.000000" />
<sequence id="sequence_6326" name="chr2:2674272-2674861" length="590" weight="1.000000" />
<sequence id="sequence_6327" name="chr3:12624926-12625192" length="267" weight="1.000000" />
<sequence id="sequence_6328" name="chr9:803562-803924" length="363" weight="1.000000" />
<sequence id="sequence_6329" name="chr1:11029836-11030270" length="435" weight="1.000000" />
<sequence id="sequence_6330" name="chr3:5801893-5802175" length="283" weight="1.000000" />
<sequence id="sequence_6331" name="chr3:60471720-60472231" length="512" weight="1.000000" />
<sequence id="sequence_6332" name="chr8:58775456-58775845" length="390" weight="1.000000" />
<sequence id="sequence_6333" name="chr10:51650699-51650942" length="244" weight="1.000000" />
<sequence id="sequence_6334" name="chr2:60534642-60535156" length="515" weight="1.000000" />
<sequence id="sequence_6335" name="chr3:4674142-4674442" length="301" weight="1.000000" />
<sequence id="sequence_6336" name="chr4:54164428-54164749" length="322" weight="1.000000" />
<sequence id="sequence_6337" name="chr2:3809803-3810098" length="296" weight="1.000000" />
<sequence id="sequence_6338" name="chr2:55412241-55412823" length="583" weight="1.000000" />
<sequence id="sequence_6339" name="chr2:70130627-70130895" length="269" weight="1.000000" />
<sequence id="sequence_6340" name="chr3:55454530-55454991" length="462" weight="1.000000" />
<sequence id="sequence_6341" name="chr4:54530383-54530647" length="265" weight="1.000000" />
<sequence id="sequence_6342" name="chr6:46098512-46098883" length="372" weight="1.000000" />
<sequence id="sequence_6343" name="chr10:59852268-59852670" length="403" weight="1.000000" />
<sequence id="sequence_6344" name="chr1:56988748-56989520" length="773" weight="1.000000" />
<sequence id="sequence_6345" name="chr7:2807544-2807815" length="272" weight="1.000000" />
<sequence id="sequence_6346" name="chr1:9113236-9113701" length="466" weight="1.000000" />
<sequence id="sequence_6347" name="chr3:10395076-10395331" length="256" weight="1.000000" />
<sequence id="sequence_6348" name="chr8:61404967-61405626" length="660" weight="1.000000" />
<sequence id="sequence_6349" name="chr4:62033722-62034253" length="532" weight="1.000000" />
<sequence id="sequence_6350" name="chr9:58226702-58226956" length="255" weight="1.000000" />
<sequence id="sequence_6351" name="chr2:5284951-5285286" length="336" weight="1.000000" />
<sequence id="sequence_6352" name="chr4:60811722-60811963" length="242" weight="1.000000" />
<sequence id="sequence_6353" name="chr4:66727331-66727626" length="296" weight="1.000000" />
<sequence id="sequence_6354" name="chr7:12260043-12260402" length="360" weight="1.000000" />
<sequence id="sequence_6355" name="chr10:4706469-4706724" length="256" weight="1.000000" />
<sequence id="sequence_6356" name="chr1:7532835-7533149" length="315" weight="1.000000" />
<sequence id="sequence_6357" name="chr10:8102523-8102793" length="271" weight="1.000000" />
<sequence id="sequence_6358" name="chr4:45591058-45591299" length="242" weight="1.000000" />
<sequence id="sequence_6359" name="chr2:10614803-10615047" length="245" weight="1.000000" />
<sequence id="sequence_6360" name="chr9:46019342-46020123" length="782" weight="1.000000" />
<sequence id="sequence_6361" name="chr1:271885-272279" length="395" weight="1.000000" />
<sequence id="sequence_6362" name="chr4:19261880-19262138" length="259" weight="1.000000" />
<sequence id="sequence_6363" name="chr6:53513410-53513684" length="275" weight="1.000000" />
<sequence id="sequence_6364" name="chr1:949021-949338" length="318" weight="1.000000" />
<sequence id="sequence_6365" name="chr2:60551142-60551593" length="452" weight="1.000000" />
<sequence id="sequence_6366" name="chr2:68880014-68880300" length="287" weight="1.000000" />
<sequence id="sequence_6367" name="chr3:67948237-67948560" length="324" weight="1.000000" />
<sequence id="sequence_6368" name="chr1:22399298-22399951" length="654" weight="1.000000" />
<sequence id="sequence_6369" name="chr2:58562884-58563179" length="296" weight="1.000000" />
<sequence id="sequence_6370" name="chr1:21803391-21803955" length="565" weight="1.000000" />
<sequence id="sequence_6371" name="chr1:65768324-65768631" length="308" weight="1.000000" />
<sequence id="sequence_6372" name="chr3:19198262-19198547" length="286" weight="1.000000" />
<sequence id="sequence_6373" name="chr1:2107034-2107331" length="298" weight="1.000000" />
<sequence id="sequence_6374" name="chr2:62617702-62618174" length="473" weight="1.000000" />
<sequence id="sequence_6375" name="chr4:6576479-6576837" length="359" weight="1.000000" />
<sequence id="sequence_6376" name="chr2:76513657-76513990" length="334" weight="1.000000" />
<sequence id="sequence_6377" name="chr4:68437545-68437869" length="325" weight="1.000000" />
<sequence id="sequence_6378" name="chr2:76430492-76431037" length="546" weight="1.000000" />
<sequence id="sequence_6379" name="chr2:60641024-60641383" length="360" weight="1.000000" />
<sequence id="sequence_6380" name="chr1:9318206-9318493" length="288" weight="1.000000" />
<sequence id="sequence_6381" name="chr2:158710-158962" length="253" weight="1.000000" />
<sequence id="sequence_6382" name="chr2:9764517-9764766" length="250" weight="1.000000" />
<sequence id="sequence_6383" name="chr3:68960219-68960490" length="272" weight="1.000000" />
<sequence id="sequence_6384" name="chr4:292875-293154" length="280" weight="1.000000" />
<sequence id="sequence_6385" name="chr8:950280-950818" length="539" weight="1.000000" />
<sequence id="sequence_6386" name="chr1:73469774-73470058" length="285" weight="1.000000" />
<sequence id="sequence_6387" name="chr2:8663957-8664359" length="403" weight="1.000000" />
<sequence id="sequence_6388" name="chr4:58778230-58778599" length="370" weight="1.000000" />
<sequence id="sequence_6389" name="chr6:47425125-47425419" length="295" weight="1.000000" />
<sequence id="sequence_6390" name="chr7:528444-528934" length="491" weight="1.000000" />
<sequence id="sequence_6391" name="chr3:67291239-67291521" length="283" weight="1.000000" />
<sequence id="sequence_6392" name="chr2:71757651-71758134" length="484" weight="1.000000" />
<sequence id="sequence_6393" name="chr4:49907672-49907955" length="284" weight="1.000000" />
<sequence id="sequence_6394" name="chr4:68430367-68430663" length="297" weight="1.000000" />
<sequence id="sequence_6395" name="chr1:2272210-2272682" length="473" weight="1.000000" />
<sequence id="sequence_6396" name="chr10:53533082-53533714" length="633" weight="1.000000" />
<sequence id="sequence_6397" name="chr8:50193371-50193631" length="261" weight="1.000000" />
<sequence id="sequence_6398" name="chr8:58444945-58445435" length="491" weight="1.000000" />
<sequence id="sequence_6399" name="chr9:58232129-58232403" length="275" weight="1.000000" />
<sequence id="sequence_6400" name="chr2:19791425-19792072" length="648" weight="1.000000" />
<sequence id="sequence_6401" name="chr3:16788636-16789029" length="394" weight="1.000000" />
<sequence id="sequence_6402" name="chr4:67575607-67576026" length="420" weight="1.000000" />
<sequence id="sequence_6403" name="chr9:1013911-1014174" length="264" weight="1.000000" />
<sequence id="sequence_6404" name="chr2:69275318-69275594" length="277" weight="1.000000" />
<sequence id="sequence_6405" name="chr5:50595241-50595498" length="258" weight="1.000000" />
<sequence id="sequence_6406" name="chr1:10585819-10586408" length="590" weight="1.000000" />
<sequence id="sequence_6407" name="chr5:20306557-20306968" length="412" weight="1.000000" />
<sequence id="sequence_6408" name="chr7:1503278-1503627" length="350" weight="1.000000" />
<sequence id="sequence_6409" name="chr2:64939025-64939593" length="569" weight="1.000000" />
<sequence id="sequence_6410" name="chr5:3394257-3394551" length="295" weight="1.000000" />
<sequence id="sequence_6411" name="chr1:58814592-58814945" length="354" weight="1.000000" />
<sequence id="sequence_6412" name="chr2:74593287-74593660" length="374" weight="1.000000" />
<sequence id="sequence_6413" name="chr8:5575046-5575495" length="450" weight="1.000000" />
<sequence id="sequence_6414" name="chr1:1989163-1989844" length="682" weight="1.000000" />
<sequence id="sequence_6415" name="chr10:10698089-10698334" length="246" weight="1.000000" />
<sequence id="sequence_6416" name="chr1:7587239-7587728" length="490" weight="1.000000" />
<sequence id="sequence_6417" name="chr1:21622901-21623294" length="394" weight="1.000000" />
<sequence id="sequence_6418" name="chr1:10314333-10314606" length="274" weight="1.000000" />
<sequence id="sequence_6419" name="chr10:56102820-56103151" length="332" weight="1.000000" />
<sequence id="sequence_6420" name="chr6:57176962-57177294" length="333" weight="1.000000" />
<letter_frequencies>
<alphabet_array>
<value letter_id="A">0.282</value>
<value letter_id="C">0.218</value>
<value letter_id="G">0.218</value>
<value letter_id="T">0.282</value>
</alphabet_array>
</letter_frequencies>
</training_set>
<model>
<command_line>meme -o shr_3000up_1000down.txt.fasta.min10max50.meme_out -objfun de -test mhg -neg /grid/ware/data/gladman/Reference/sorghum/v3_genome/rsat_files/Sbv3_upstream_3kb_from_tss_to_1kb_downstream.fasta -brief 10000 -dna -revcomp -mod anr -evt 0.00001 -nmotifs 30 -minw 10 -maxw 50 shr_3000up_1000down.txt.fasta -mpi </command_line>
<host>bamhead2</host>
<type>anr</type>
<nmotifs>30</nmotifs>
<evalue_threshold>1e-05</evalue_threshold>
<object_function>Differential Enrichment mHG</object_function>
<spfun>log likelihood ratio (LLR)</spfun>
<min_width>10</min_width>
<max_width>50</max_width>
<substring>yes</substring>
<minsites>2</minsites>
<maxsites>32105</maxsites>
<wnsites>0.8</wnsites>
<spmap>uni</spmap>
<spfuzz>0.5</spfuzz>
<prior>dirichlet</prior>
<beta>0.01</beta>
<maxiter>50</maxiter>
<distance>1e-05</distance>
<num_positions>2467575</num_positions>
<seed>0</seed>
<hsfrac>0.5</hsfrac>
<searchsize>100000</searchsize>
<maxsize>0</maxsize>
<norand>no</norand>
<strands>both</strands>
<brief>10000</brief>
<psp_file></psp_file>
<priors_file></priors_file>
<reason_for_stopping>Stopped because motif E-value > 1.00e-05.</reason_for_stopping>
<background_frequencies source="--sequences--" order="0">
<alphabet_array>
<value letter_id="A">0.282</value>
<value letter_id="C">0.218</value>
<value letter_id="G">0.218</value>
<value letter_id="T">0.282</value>
</alphabet_array>
</background_frequencies>
</model>
<motifs>
<motif id="motif_1" name="WNWNHHTDHTTNNWYWDTTTTTBTBWNHWWNDNDHGNHNNWDYTDYW" alt="MEME-1" width="47" sites="28926" ic="7.2" re="5.8" llr="115288" p_value="2.8e-176" e_value="2.8e-176" bayes_threshold="8.33038" elapsed_time="395.391115">
<scores>
<alphabet_matrix>
<alphabet_array>
<value letter_id="A">46</value>
<value letter_id="C">-117</value>
<value letter_id="G">-18</value>
<value letter_id="T">20</value>
</alphabet_array>
<alphabet_array>
<value letter_id="A">-6</value>
<value letter_id="C">8</value>
<value letter_id="G">43</value>
<value letter_id="T">-45</value>
</alphabet_array>
<alphabet_array>
<value letter_id="A">27</value>
<value letter_id="C">-102</value>
<value letter_id="G">-61</value>
<value letter_id="T">54</value>
</alphabet_array>
<alphabet_array>
<value letter_id="A">20</value>
<value letter_id="C">47</value>
<value letter_id="G">-26</value>
<value letter_id="T">-56</value>
</alphabet_array>
<alphabet_array>
<value letter_id="A">45</value>
<value letter_id="C">30</value>
<value letter_id="G">-79</value>
<value letter_id="T">-36</value>
</alphabet_array>
<alphabet_array>
<value letter_id="A">25</value>
<value letter_id="C">52</value>
<value letter_id="G">-72</value>
<value letter_id="T">-37</value>
</alphabet_array>
<alphabet_array>
<value letter_id="A">-63</value>
<value letter_id="C">-12</value>
<value letter_id="G">-85</value>
<value letter_id="T">82</value>
</alphabet_array>
<alphabet_array>
<value letter_id="A">-6</value>
<value letter_id="C">-147</value>
<value letter_id="G">52</value>
<value letter_id="T">26</value>
</alphabet_array>
<alphabet_array>
<value letter_id="A">25</value>
<value letter_id="C">-28</value>
<value letter_id="G">-50</value>
<value letter_id="T">23</value>
</alphabet_array>
<alphabet_array>
<value letter_id="A">-96</value>
<value letter_id="C">-72</value>
<value letter_id="G">-68</value>
<value letter_id="T">106</value>
</alphabet_array>
<alphabet_array>
<value letter_id="A">-102</value>
<value letter_id="C">-90</value>
<value letter_id="G">5</value>
<value letter_id="T">88</value>
</alphabet_array>
<alphabet_array>
<value letter_id="A">-57</value>
<value letter_id="C">4</value>
<value letter_id="G">67</value>
<value letter_id="T">-25</value>
</alphabet_array>
<alphabet_array>
<value letter_id="A">-31</value>
<value letter_id="C">67</value>
<value letter_id="G">10</value>
<value letter_id="T">-56</value>
</alphabet_array>
<alphabet_array>
<value letter_id="A">74</value>
<value letter_id="C">-41</value>
<value letter_id="G">-103</value>
<value letter_id="T">-13</value>
</alphabet_array>
<alphabet_array>
<value letter_id="A">-98</value>
<value letter_id="C">66</value>
<value letter_id="G">-112</value>
<value letter_id="T">54</value>
</alphabet_array>
<alphabet_array>
<value letter_id="A">48</value>
<value letter_id="C">-176</value>
<value letter_id="G">-24</value>
<value letter_id="T">34</value>
</alphabet_array>
<alphabet_array>
<value letter_id="A">-19</value>
<value letter_id="C">-62</value>
<value letter_id="G">47</value>
<value letter_id="T">14</value>
</alphabet_array>
<alphabet_array>
<value letter_id="A">-95</value>
<value letter_id="C">-25</value>
<value letter_id="G">-62</value>
<value letter_id="T">90</value>
</alphabet_array>
<alphabet_array>
<value letter_id="A">-50</value>
<value letter_id="C">-100</value>
<value letter_id="G">-38</value>
<value letter_id="T">89</value>
</alphabet_array>
<alphabet_array>
<value letter_id="A">-80</value>
<value letter_id="C">-36</value>
<value letter_id="G">-64</value>
<value letter_id="T">91</value>
</alphabet_array>
<alphabet_array>
<value letter_id="A">-70</value>
<value letter_id="C">-85</value>
<value letter_id="G">0</value>
<value letter_id="T">79</value>
</alphabet_array>
<alphabet_array>
<value letter_id="A">-117</value>
<value letter_id="C">-7</value>
<value letter_id="G">-11</value>
<value letter_id="T">72</value>
</alphabet_array>
<alphabet_array>
<value letter_id="A">-108</value>
<value letter_id="C">-6</value>
<value letter_id="G">26</value>
<value letter_id="T">50</value>
</alphabet_array>
<alphabet_array>
<value letter_id="A">-92</value>
<value letter_id="C">-19</value>
<value letter_id="G">-21</value>
<value letter_id="T">74</value>
</alphabet_array>
<alphabet_array>
<value letter_id="A">-104</value>
<value letter_id="C">46</value>
<value letter_id="G">57</value>
<value letter_id="T">-22</value>
</alphabet_array>
<alphabet_array>
<value letter_id="A">38</value>
<value letter_id="C">-45</value>
<value letter_id="G">-96</value>
<value letter_id="T">36</value>
</alphabet_array>
<alphabet_array>
<value letter_id="A">34</value>
<value letter_id="C">18</value>
<value letter_id="G">-16</value>
<value letter_id="T">-48</value>
</alphabet_array>
<alphabet_array>
<value letter_id="A">45</value>
<value letter_id="C">36</value>
<value letter_id="G">-108</value>
<value letter_id="T">-27</value>
</alphabet_array>
<alphabet_array>
<value letter_id="A">-4</value>
<value letter_id="C">-51</value>
<value letter_id="G">-135</value>
<value letter_id="T">79</value>
</alphabet_array>
<alphabet_array>
<value letter_id="A">4</value>
<value letter_id="C">-106</value>
<value letter_id="G">-37</value>
<value letter_id="T">63</value>
</alphabet_array>
<alphabet_array>
<value letter_id="A">-64</value>
<value letter_id="C">69</value>
<value letter_id="G">-30</value>
<value letter_id="T">4</value>
</alphabet_array>
<alphabet_array>
<value letter_id="A">47</value>
<value letter_id="C">-95</value>
<value letter_id="G">15</value>
<value letter_id="T">-15</value>
</alphabet_array>
<alphabet_array>
<value letter_id="A">22</value>
<value letter_id="C">37</value>
<value letter_id="G">-29</value>
<value letter_id="T">-43</value>
</alphabet_array>
<alphabet_array>
<value letter_id="A">28</value>
<value letter_id="C">-47</value>
<value letter_id="G">43</value>
<value letter_id="T">-45</value>
</alphabet_array>
<alphabet_array>
<value letter_id="A">38</value>
<value letter_id="C">-8</value>
<value letter_id="G">-82</value>
<value letter_id="T">11</value>
</alphabet_array>
<alphabet_array>
<value letter_id="A">-47</value>
<value letter_id="C">-72</value>
<value letter_id="G">105</value>
<value letter_id="T">-41</value>
</alphabet_array>
<alphabet_array>
<value letter_id="A">38</value>
<value letter_id="C">20</value>
<value letter_id="G">-22</value>
<value letter_id="T">-52</value>
</alphabet_array>
<alphabet_array>
<value letter_id="A">24</value>
<value letter_id="C">43</value>
<value letter_id="G">-190</value>
<value letter_id="T">17</value>
</alphabet_array>
<alphabet_array>
<value letter_id="A">-2</value>
<value letter_id="C">-25</value>
<value letter_id="G">44</value>
<value letter_id="T">-21</value>
</alphabet_array>
<alphabet_array>
<value letter_id="A">15</value>
<value letter_id="C">-8</value>
<value letter_id="G">5</value>
<value letter_id="T">-14</value>
</alphabet_array>
<alphabet_array>
<value letter_id="A">32</value>
<value letter_id="C">-90</value>
<value letter_id="G">-98</value>
<value letter_id="T">57</value>
</alphabet_array>
<alphabet_array>
<value letter_id="A">-50</value>
<value letter_id="C">-128</value>
<value letter_id="G">65</value>
<value letter_id="T">39</value>
</alphabet_array>
<alphabet_array>
<value letter_id="A">-86</value>
<value letter_id="C">109</value>
<value letter_id="G">-74</value>
<value letter_id="T">-16</value>
</alphabet_array>
<alphabet_array>
<value letter_id="A">-19</value>
<value letter_id="C">-74</value>
<value letter_id="G">-151</value>
<value letter_id="T">95</value>
</alphabet_array>
<alphabet_array>
<value letter_id="A">-12</value>
<value letter_id="C">-59</value>
<value letter_id="G">-12</value>
<value letter_id="T">49</value>
</alphabet_array>
<alphabet_array>
<value letter_id="A">-115</value>
<value letter_id="C">46</value>
<value letter_id="G">-23</value>
<value letter_id="T">46</value>
</alphabet_array>
<alphabet_array>
<value letter_id="A">21</value>
<value letter_id="C">-89</value>
<value letter_id="G">-223</value>
<value letter_id="T">85</value>
</alphabet_array>
</alphabet_matrix>
</scores>
<probabilities>
<alphabet_matrix>
<alphabet_array>
<value letter_id="A">0.387160</value>
<value letter_id="C">0.096868</value>
<value letter_id="G">0.192664</value>
<value letter_id="T">0.323308</value>
</alphabet_array>
<alphabet_array>
<value letter_id="A">0.270933</value>
<value letter_id="C">0.229828</value>
<value letter_id="G">0.293127</value>
<value letter_id="T">0.206112</value>
</alphabet_array>
<alphabet_array>
<value letter_id="A">0.339971</value>
<value letter_id="C">0.107205</value>
<value letter_id="G">0.143297</value>
<value letter_id="T">0.409528</value>
</alphabet_array>
<alphabet_array>
<value letter_id="A">0.324379</value>
<value letter_id="C">0.302081</value>
<value letter_id="G">0.182673</value>
<value letter_id="T">0.190866</value>
</alphabet_array>
<alphabet_array>
<value letter_id="A">0.386503</value>
<value letter_id="C">0.268132</value>
<value letter_id="G">0.125735</value>
<value letter_id="T">0.219629</value>
</alphabet_array>
<alphabet_array>
<value letter_id="A">0.336272</value>
<value letter_id="C">0.313178</value>
<value letter_id="G">0.132303</value>
<value letter_id="T">0.218247</value>
</alphabet_array>
<alphabet_array>
<value letter_id="A">0.181843</value>
<value letter_id="C">0.201030</value>
<value letter_id="G">0.120722</value>
<value letter_id="T">0.496405</value>
</alphabet_array>
<alphabet_array>
<value letter_id="A">0.270483</value>
<value letter_id="C">0.078476</value>
<value letter_id="G">0.313178</value>
<value letter_id="T">0.337862</value>
</alphabet_array>
<alphabet_array>
<value letter_id="A">0.336306</value>
<value letter_id="C">0.179562</value>
<value letter_id="G">0.154325</value>
<value letter_id="T">0.329807</value>
</alphabet_array>
<alphabet_array>
<value letter_id="A">0.145233</value>
<value letter_id="C">0.132407</value>
<value letter_id="G">0.136175</value>
<value letter_id="T">0.586185</value>
</alphabet_array>
<alphabet_array>
<value letter_id="A">0.138837</value>
<value letter_id="C">0.116815</value>
<value letter_id="G">0.226336</value>
<value letter_id="T">0.518011</value>
</alphabet_array>
<alphabet_array>
<value letter_id="A">0.190590</value>
<value letter_id="C">0.224850</value>
<value letter_id="G">0.346643</value>
<value letter_id="T">0.237917</value>
</alphabet_array>
<alphabet_array>
<value letter_id="A">0.227581</value>
<value letter_id="C">0.346954</value>
<value letter_id="G">0.233907</value>
<value letter_id="T">0.191558</value>
</alphabet_array>
<alphabet_array>
<value letter_id="A">0.470891</value>
<value letter_id="C">0.164074</value>
<value letter_id="G">0.106444</value>
<value letter_id="T">0.258591</value>
</alphabet_array>
<alphabet_array>
<value letter_id="A">0.143020</value>
<value letter_id="C">0.345537</value>
<value letter_id="G">0.100048</value>
<value letter_id="T">0.411395</value>
</alphabet_array>
<alphabet_array>
<value letter_id="A">0.392761</value>
<value letter_id="C">0.064198</value>
<value letter_id="G">0.184851</value>
<value letter_id="T">0.358190</value>
</alphabet_array>
<alphabet_array>
<value letter_id="A">0.246664</value>
<value letter_id="C">0.141948</value>
<value letter_id="G">0.301251</value>
<value letter_id="T">0.310136</value>
</alphabet_array>
<alphabet_array>
<value letter_id="A">0.146304</value>
<value letter_id="C">0.183537</value>
<value letter_id="G">0.142294</value>
<value letter_id="T">0.527864</value>
</alphabet_array>
<alphabet_array>
<value letter_id="A">0.199647</value>
<value letter_id="C">0.109141</value>
<value letter_id="G">0.167704</value>
<value letter_id="T">0.523508</value>
</alphabet_array>
<alphabet_array>
<value letter_id="A">0.161585</value>
<value letter_id="C">0.169571</value>
<value letter_id="G">0.139943</value>
<value letter_id="T">0.528901</value>
</alphabet_array>
<alphabet_array>
<value letter_id="A">0.173546</value>
<value letter_id="C">0.120653</value>
<value letter_id="G">0.217624</value>
<value letter_id="T">0.488177</value>
</alphabet_array>
<alphabet_array>
<value letter_id="A">0.125043</value>
<value letter_id="C">0.207322</value>
<value letter_id="G">0.202655</value>
<value letter_id="T">0.464980</value>
</alphabet_array>
<alphabet_array>
<value letter_id="A">0.132995</value>
<value letter_id="C">0.208636</value>
<value letter_id="G">0.260319</value>
<value letter_id="T">0.398050</value>
</alphabet_array>
<alphabet_array>
<value letter_id="A">0.149035</value>
<value letter_id="C">0.191005</value>
<value letter_id="G">0.188101</value>
<value letter_id="T">0.471859</value>
</alphabet_array>
<alphabet_array>
<value letter_id="A">0.136901</value>
<value letter_id="C">0.299212</value>
<value letter_id="G">0.322547</value>
<value letter_id="T">0.241340</value>
</alphabet_array>
<alphabet_array>
<value letter_id="A">0.366694</value>
<value letter_id="C">0.159061</value>
<value letter_id="G">0.111733</value>
<value letter_id="T">0.362511</value>
</alphabet_array>
<alphabet_array>
<value letter_id="A">0.356012</value>
<value letter_id="C">0.247148</value>
<value letter_id="G">0.194807</value>
<value letter_id="T">0.202033</value>
</alphabet_array>
<alphabet_array>
<value letter_id="A">0.383911</value>
<value letter_id="C">0.280025</value>
<value letter_id="G">0.102883</value>
<value letter_id="T">0.233181</value>
</alphabet_array>
<alphabet_array>
<value letter_id="A">0.274770</value>
<value letter_id="C">0.152804</value>
<value letter_id="G">0.085529</value>
<value letter_id="T">0.486898</value>
</alphabet_array>
<alphabet_array>
<value letter_id="A">0.290638</value>
<value letter_id="C">0.104819</value>
<value letter_id="G">0.168188</value>
<value letter_id="T">0.436355</value>
</alphabet_array>
<alphabet_array>
<value letter_id="A">0.180737</value>
<value letter_id="C">0.352520</value>
<value letter_id="G">0.176727</value>
<value letter_id="T">0.290016</value>
</alphabet_array>
<alphabet_array>
<value letter_id="A">0.391516</value>
<value letter_id="C">0.112459</value>
<value letter_id="G">0.241444</value>
<value letter_id="T">0.254581</value>
</alphabet_array>
<alphabet_array>
<value letter_id="A">0.329461</value>
<value letter_id="C">0.282065</value>
<value letter_id="G">0.178870</value>
<value letter_id="T">0.209604</value>
</alphabet_array>
<alphabet_array>
<value letter_id="A">0.342771</value>
<value letter_id="C">0.157609</value>
<value letter_id="G">0.292782</value>
<value letter_id="T">0.206838</value>
</alphabet_array>
<alphabet_array>
<value letter_id="A">0.366867</value>
<value letter_id="C">0.206181</value>
<value letter_id="G">0.123280</value>
<value letter_id="T">0.303671</value>
</alphabet_array>
<alphabet_array>
<value letter_id="A">0.203796</value>
<value letter_id="C">0.132130</value>
<value letter_id="G">0.452327</value>
<value letter_id="T">0.211747</value>
</alphabet_array>
<alphabet_array>
<value letter_id="A">0.366141</value>
<value letter_id="C">0.250570</value>
<value letter_id="G">0.187098</value>
<value letter_id="T">0.196190</value>
</alphabet_array>
<alphabet_array>
<value letter_id="A">0.332400</value>
<value letter_id="C">0.292678</value>
<value letter_id="G">0.058494</value>
<value letter_id="T">0.316428</value>
</alphabet_array>
<alphabet_array>
<value letter_id="A">0.278607</value>
<value letter_id="C">0.182811</value>
<value letter_id="G">0.295374</value>
<value letter_id="T">0.243207</value>
</alphabet_array>
<alphabet_array>
<value letter_id="A">0.312003</value>
<value letter_id="C">0.206250</value>
<value letter_id="G">0.225230</value>
<value letter_id="T">0.256517</value>
</alphabet_array>
<alphabet_array>
<value letter_id="A">0.352555</value>
<value letter_id="C">0.116850</value>
<value letter_id="G">0.110662</value>
<value letter_id="T">0.419934</value>
</alphabet_array>
<alphabet_array>
<value letter_id="A">0.199544</value>
<value letter_id="C">0.089746</value>
<value letter_id="G">0.341976</value>
<value letter_id="T">0.368734</value>
</alphabet_array>
<alphabet_array>
<value letter_id="A">0.154982</value>
<value letter_id="C">0.462629</value>
<value letter_id="G">0.130471</value>
<value letter_id="T">0.251919</value>
</alphabet_array>
<alphabet_array>
<value letter_id="A">0.247079</value>
<value letter_id="C">0.130747</value>
<value letter_id="G">0.076540</value>
<value letter_id="T">0.545634</value>
</alphabet_array>
<alphabet_array>
<value letter_id="A">0.259006</value>
<value letter_id="C">0.144368</value>
<value letter_id="G">0.200961</value>
<value letter_id="T">0.395665</value>
</alphabet_array>
<alphabet_array>
<value letter_id="A">0.126668</value>
<value letter_id="C">0.299177</value>
<value letter_id="G">0.186510</value>
<value letter_id="T">0.387644</value>
</alphabet_array>
<alphabet_array>
<value letter_id="A">0.325866</value>
<value letter_id="C">0.117783</value>
<value letter_id="G">0.046429</value>
<value letter_id="T">0.509922</value>
</alphabet_array>
</alphabet_matrix>
</probabilities>
<regular_expression>
[AT][GACT][TA][AC][ACT][ACT][TC][TGA][AT]T[TG][GTC][CGA][AT][TC][AT][TGA]TTT[TG][TCG][TGC]T[GCT][AT][ACT][ACT][TA][TA][CT][ATG][ACT][AGT][ATC][GTA][AC][ATC][GAT][ATGC][TA][TG][CT][TA][TAG][TC][TA]
</regular_expression>
<contributing_sites>
<contributing_site sequence_id="sequence_1779" position="202" strand="minus" pvalue="1.64e-16" >
<left_flank>GAAAAT</left_flank>
<site>
<letter_ref letter_id="A"/>
<letter_ref letter_id="A"/>
<letter_ref letter_id="A"/>
<letter_ref letter_id="A"/>
<letter_ref letter_id="A"/>
<letter_ref letter_id="C"/>
<letter_ref letter_id="T"/>
<letter_ref letter_id="A"/>
<letter_ref letter_id="A"/>
<letter_ref letter_id="T"/>
<letter_ref letter_id="T"/>
<letter_ref letter_id="G"/>
<letter_ref letter_id="C"/>
<letter_ref letter_id="A"/>
<letter_ref letter_id="C"/>
<letter_ref letter_id="A"/>
<letter_ref letter_id="G"/>
<letter_ref letter_id="T"/>
<letter_ref letter_id="T"/>
<letter_ref letter_id="T"/>
<letter_ref letter_id="G"/>
<letter_ref letter_id="T"/>
<letter_ref letter_id="C"/>
<letter_ref letter_id="T"/>
<letter_ref letter_id="G"/>
<letter_ref letter_id="T"/>
<letter_ref letter_id="A"/>
<letter_ref letter_id="A"/>
<letter_ref letter_id="T"/>
<letter_ref letter_id="T"/>
<letter_ref letter_id="T"/>
<letter_ref letter_id="A"/>
<letter_ref letter_id="C"/>
<letter_ref letter_id="G"/>
<letter_ref letter_id="A"/>
<letter_ref letter_id="G"/>
<letter_ref letter_id="A"/>
<letter_ref letter_id="C"/>
<letter_ref letter_id="G"/>
<letter_ref letter_id="A"/>
<letter_ref letter_id="A"/>
<letter_ref letter_id="T"/>
<letter_ref letter_id="C"/>
<letter_ref letter_id="T"/>
<letter_ref letter_id="T"/>
<letter_ref letter_id="T"/>
<letter_ref letter_id="T"/>
</site>
<right_flank>AAGCCTAATT</right_flank>
</contributing_site>
<contributing_site sequence_id="sequence_1717" position="0" strand="minus" pvalue="2.84e-16" >
<left_flank>AGACGAAAAC</left_flank>
<site>
<letter_ref letter_id="A"/>
<letter_ref letter_id="A"/>
<letter_ref letter_id="A"/>
<letter_ref letter_id="A"/>
<letter_ref letter_id="A"/>
<letter_ref letter_id="C"/>
<letter_ref letter_id="T"/>
<letter_ref letter_id="A"/>
<letter_ref letter_id="A"/>
<letter_ref letter_id="T"/>
<letter_ref letter_id="T"/>
<letter_ref letter_id="G"/>
<letter_ref letter_id="C"/>
<letter_ref letter_id="A"/>
<letter_ref letter_id="C"/>
<letter_ref letter_id="A"/>
<letter_ref letter_id="G"/>
<letter_ref letter_id="T"/>
<letter_ref letter_id="T"/>
<letter_ref letter_id="T"/>
<letter_ref letter_id="G"/>
<letter_ref letter_id="T"/>
<letter_ref letter_id="T"/>
<letter_ref letter_id="T"/>
<letter_ref letter_id="G"/>
<letter_ref letter_id="T"/>
<letter_ref letter_id="A"/>
<letter_ref letter_id="A"/>
<letter_ref letter_id="A"/>
<letter_ref letter_id="T"/>
<letter_ref letter_id="C"/>
<letter_ref letter_id="G"/>
<letter_ref letter_id="C"/>
<letter_ref letter_id="G"/>
<letter_ref letter_id="A"/>
<letter_ref letter_id="G"/>
<letter_ref letter_id="A"/>
<letter_ref letter_id="T"/>
<letter_ref letter_id="G"/>
<letter_ref letter_id="A"/>
<letter_ref letter_id="A"/>
<letter_ref letter_id="T"/>
<letter_ref letter_id="C"/>
<letter_ref letter_id="T"/>
<letter_ref letter_id="T"/>
<letter_ref letter_id="T"/>
<letter_ref letter_id="T"/>
</site>
<right_flank></right_flank>
</contributing_site>
<contributing_site sequence_id="sequence_5386" position="210" strand="minus" pvalue="6.68e-16" >
<left_flank>AGACAAAAAT</left_flank>
<site>
<letter_ref letter_id="A"/>
<letter_ref letter_id="A"/>
<letter_ref letter_id="A"/>
<letter_ref letter_id="A"/>
<letter_ref letter_id="A"/>
<letter_ref letter_id="C"/>
<letter_ref letter_id="T"/>
<letter_ref letter_id="A"/>
<letter_ref letter_id="A"/>
<letter_ref letter_id="T"/>
<letter_ref letter_id="T"/>
<letter_ref letter_id="G"/>
<letter_ref letter_id="C"/>
<letter_ref letter_id="A"/>
<letter_ref letter_id="C"/>
<letter_ref letter_id="A"/>
<letter_ref letter_id="G"/>
<letter_ref letter_id="T"/>
<letter_ref letter_id="T"/>
<letter_ref letter_id="T"/>
<letter_ref letter_id="G"/>
<letter_ref letter_id="T"/>
<letter_ref letter_id="C"/>
<letter_ref letter_id="T"/>
<letter_ref letter_id="G"/>
<letter_ref letter_id="T"/>
<letter_ref letter_id="A"/>
<letter_ref letter_id="A"/>
<letter_ref letter_id="A"/>
<letter_ref letter_id="T"/>
<letter_ref letter_id="C"/>
<letter_ref letter_id="A"/>
<letter_ref letter_id="C"/>
<letter_ref letter_id="G"/>
<letter_ref letter_id="A"/>
<letter_ref letter_id="G"/>
<letter_ref letter_id="A"/>
<letter_ref letter_id="T"/>
<letter_ref letter_id="G"/>
<letter_ref letter_id="A"/>
<letter_ref letter_id="A"/>
<letter_ref letter_id="T"/>
<letter_ref letter_id="C"/>
<letter_ref letter_id="T"/>
<letter_ref letter_id="T"/>
<letter_ref letter_id="T"/>
<letter_ref letter_id="T"/>
</site>
<right_flank>AAGCCTGATT</right_flank>
</contributing_site>
<contributing_site sequence_id="sequence_553" position="214" strand="minus" pvalue="6.68e-16" >
<left_flank>AGATGAAAAC</left_flank>
<site>
<letter_ref letter_id="A"/>
<letter_ref letter_id="A"/>
<letter_ref letter_id="A"/>
<letter_ref letter_id="A"/>
<letter_ref letter_id="A"/>
<letter_ref letter_id="C"/>
<letter_ref letter_id="T"/>
<letter_ref letter_id="A"/>
<letter_ref letter_id="A"/>
<letter_ref letter_id="T"/>
<letter_ref letter_id="T"/>
<letter_ref letter_id="G"/>
<letter_ref letter_id="C"/>
<letter_ref letter_id="A"/>
<letter_ref letter_id="C"/>
<letter_ref letter_id="A"/>
<letter_ref letter_id="G"/>
<letter_ref letter_id="T"/>
<letter_ref letter_id="T"/>
<letter_ref letter_id="T"/>
<letter_ref letter_id="G"/>
<letter_ref letter_id="T"/>
<letter_ref letter_id="C"/>
<letter_ref letter_id="T"/>
<letter_ref letter_id="G"/>
<letter_ref letter_id="T"/>
<letter_ref letter_id="A"/>
<letter_ref letter_id="A"/>
<letter_ref letter_id="A"/>
<letter_ref letter_id="T"/>
<letter_ref letter_id="C"/>
<letter_ref letter_id="A"/>
<letter_ref letter_id="C"/>
<letter_ref letter_id="G"/>
<letter_ref letter_id="A"/>
<letter_ref letter_id="G"/>
<letter_ref letter_id="A"/>
<letter_ref letter_id="T"/>
<letter_ref letter_id="G"/>
<letter_ref letter_id="A"/>
<letter_ref letter_id="A"/>
<letter_ref letter_id="T"/>
<letter_ref letter_id="C"/>
<letter_ref letter_id="T"/>
<letter_ref letter_id="T"/>
<letter_ref letter_id="T"/>
<letter_ref letter_id="T"/>
</site>
<right_flank>AAGCTTAGTT</right_flank>
</contributing_site>
<contributing_site sequence_id="sequence_3413" position="183" strand="plus" pvalue="9.14e-16" >
<left_flank>TAGATTAAAA</left_flank>
<site>
<letter_ref letter_id="A"/>
<letter_ref letter_id="A"/>
<letter_ref letter_id="T"/>
<letter_ref letter_id="A"/>
<letter_ref letter_id="A"/>
<letter_ref letter_id="C"/>
<letter_ref letter_id="T"/>
<letter_ref letter_id="A"/>
<letter_ref letter_id="A"/>
<letter_ref letter_id="T"/>
<letter_ref letter_id="T"/>
<letter_ref letter_id="G"/>
<letter_ref letter_id="T"/>
<letter_ref letter_id="A"/>
<letter_ref letter_id="T"/>
<letter_ref letter_id="A"/>
<letter_ref letter_id="G"/>
<letter_ref letter_id="T"/>
<letter_ref letter_id="T"/>
<letter_ref letter_id="T"/>
<letter_ref letter_id="G"/>
<letter_ref letter_id="T"/>
<letter_ref letter_id="T"/>
<letter_ref letter_id="T"/>
<letter_ref letter_id="G"/>
<letter_ref letter_id="T"/>
<letter_ref letter_id="A"/>
<letter_ref letter_id="A"/>
<letter_ref letter_id="T"/>
<letter_ref letter_id="T"/>
<letter_ref letter_id="T"/>
<letter_ref letter_id="A"/>
<letter_ref letter_id="C"/>
<letter_ref letter_id="G"/>
<letter_ref letter_id="A"/>
<letter_ref letter_id="G"/>
<letter_ref letter_id="A"/>
<letter_ref letter_id="C"/>
<letter_ref letter_id="G"/>
<letter_ref letter_id="A"/>
<letter_ref letter_id="A"/>
<letter_ref letter_id="T"/>
<letter_ref letter_id="C"/>
<letter_ref letter_id="T"/>
<letter_ref letter_id="T"/>
<letter_ref letter_id="T"/>
<letter_ref letter_id="T"/>
</site>
<right_flank>GAACCTAGTT</right_flank>
</contributing_site>
<contributing_site sequence_id="sequence_2072" position="431" strand="plus" pvalue="1.01e-15" >
<left_flank>AGATAAAAAT</left_flank>
<site>
<letter_ref letter_id="A"/>
<letter_ref letter_id="A"/>
<letter_ref letter_id="A"/>
<letter_ref letter_id="A"/>
<letter_ref letter_id="A"/>
<letter_ref letter_id="C"/>
<letter_ref letter_id="T"/>
<letter_ref letter_id="A"/>
<letter_ref letter_id="A"/>
<letter_ref letter_id="T"/>
<letter_ref letter_id="T"/>
<letter_ref letter_id="G"/>
<letter_ref letter_id="C"/>
<letter_ref letter_id="A"/>
<letter_ref letter_id="C"/>
<letter_ref letter_id="A"/>
<letter_ref letter_id="G"/>
<letter_ref letter_id="T"/>
<letter_ref letter_id="T"/>
<letter_ref letter_id="T"/>
<letter_ref letter_id="G"/>
<letter_ref letter_id="G"/>
<letter_ref letter_id="T"/>
<letter_ref letter_id="T"/>
<letter_ref letter_id="G"/>
<letter_ref letter_id="A"/>
<letter_ref letter_id="A"/>
<letter_ref letter_id="A"/>
<letter_ref letter_id="T"/>
<letter_ref letter_id="T"/>
<letter_ref letter_id="G"/>
<letter_ref letter_id="A"/>
<letter_ref letter_id="C"/>
<letter_ref letter_id="G"/>
<letter_ref letter_id="A"/>
<letter_ref letter_id="G"/>
<letter_ref letter_id="A"/>
<letter_ref letter_id="C"/>
<letter_ref letter_id="G"/>
<letter_ref letter_id="A"/>
<letter_ref letter_id="A"/>
<letter_ref letter_id="T"/>
<letter_ref letter_id="C"/>
<letter_ref letter_id="T"/>
<letter_ref letter_id="T"/>
<letter_ref letter_id="T"/>
<letter_ref letter_id="T"/>
</site>
<right_flank>GAGCCTAGTT</right_flank>
</contributing_site>
<contributing_site sequence_id="sequence_5286" position="23" strand="plus" pvalue="1.53e-15" >
<left_flank>AGACGAAAAT</left_flank>
<site>
<letter_ref letter_id="A"/>
<letter_ref letter_id="A"/>
<letter_ref letter_id="A"/>
<letter_ref letter_id="A"/>
<letter_ref letter_id="A"/>
<letter_ref letter_id="C"/>
<letter_ref letter_id="T"/>
<letter_ref letter_id="A"/>
<letter_ref letter_id="A"/>
<letter_ref letter_id="T"/>
<letter_ref letter_id="T"/>
<letter_ref letter_id="G"/>
<letter_ref letter_id="C"/>
<letter_ref letter_id="A"/>
<letter_ref letter_id="C"/>
<letter_ref letter_id="A"/>
<letter_ref letter_id="G"/>
<letter_ref letter_id="T"/>
<letter_ref letter_id="T"/>
<letter_ref letter_id="T"/>
<letter_ref letter_id="T"/>
<letter_ref letter_id="G"/>
<letter_ref letter_id="T"/>
<letter_ref letter_id="C"/>
<letter_ref letter_id="G"/>
<letter_ref letter_id="A"/>
<letter_ref letter_id="A"/>
<letter_ref letter_id="A"/>
<letter_ref letter_id="T"/>
<letter_ref letter_id="T"/>
<letter_ref letter_id="G"/>
<letter_ref letter_id="A"/>
<letter_ref letter_id="C"/>
<letter_ref letter_id="G"/>
<letter_ref letter_id="A"/>
<letter_ref letter_id="G"/>
<letter_ref letter_id="A"/>
<letter_ref letter_id="C"/>
<letter_ref letter_id="G"/>
<letter_ref letter_id="A"/>
<letter_ref letter_id="A"/>
<letter_ref letter_id="T"/>
<letter_ref letter_id="C"/>
<letter_ref letter_id="T"/>
<letter_ref letter_id="T"/>
<letter_ref letter_id="T"/>
<letter_ref letter_id="T"/>
</site>
<right_flank>CAGCCTAGTT</right_flank>
</contributing_site>
<contributing_site sequence_id="sequence_5965" position="263" strand="minus" pvalue="1.69e-15" >
<left_flank>AAATGAAAAC</left_flank>
<site>
<letter_ref letter_id="A"/>
<letter_ref letter_id="A"/>
<letter_ref letter_id="A"/>
<letter_ref letter_id="A"/>
<letter_ref letter_id="A"/>
<letter_ref letter_id="C"/>
<letter_ref letter_id="T"/>
<letter_ref letter_id="A"/>
<letter_ref letter_id="A"/>
<letter_ref letter_id="T"/>
<letter_ref letter_id="T"/>
<letter_ref letter_id="G"/>
<letter_ref letter_id="C"/>
<letter_ref letter_id="A"/>
<letter_ref letter_id="C"/>
<letter_ref letter_id="A"/>
<letter_ref letter_id="G"/>
<letter_ref letter_id="T"/>
<letter_ref letter_id="T"/>
<letter_ref letter_id="T"/>
<letter_ref letter_id="G"/>
<letter_ref letter_id="T"/>
<letter_ref letter_id="C"/>
<letter_ref letter_id="T"/>
<letter_ref letter_id="G"/>
<letter_ref letter_id="T"/>
<letter_ref letter_id="A"/>
<letter_ref letter_id="A"/>
<letter_ref letter_id="A"/>
<letter_ref letter_id="T"/>
<letter_ref letter_id="C"/>
<letter_ref letter_id="G"/>
<letter_ref letter_id="C"/>
<letter_ref letter_id="G"/>
<letter_ref letter_id="A"/>
<letter_ref letter_id="G"/>
<letter_ref letter_id="A"/>
<letter_ref letter_id="T"/>
<letter_ref letter_id="G"/>
<letter_ref letter_id="A"/>
<letter_ref letter_id="A"/>
<letter_ref letter_id="T"/>
<letter_ref letter_id="C"/>
<letter_ref letter_id="T"/>
<letter_ref letter_id="T"/>
<letter_ref letter_id="T"/>
<letter_ref letter_id="T"/>
</site>
<right_flank>AAGCCTAGTT</right_flank>
</contributing_site>
<contributing_site sequence_id="sequence_3089" position="475" strand="plus" pvalue="1.87e-15" >
<left_flank>AGATAAAAGA</left_flank>
<site>
<letter_ref letter_id="A"/>
<letter_ref letter_id="T"/>
<letter_ref letter_id="T"/>
<letter_ref letter_id="A"/>
<letter_ref letter_id="A"/>
<letter_ref letter_id="C"/>
<letter_ref letter_id="T"/>
<letter_ref letter_id="A"/>
<letter_ref letter_id="A"/>
<letter_ref letter_id="T"/>
<letter_ref letter_id="T"/>
<letter_ref letter_id="G"/>
<letter_ref letter_id="C"/>
<letter_ref letter_id="A"/>
<letter_ref letter_id="C"/>
<letter_ref letter_id="A"/>
<letter_ref letter_id="G"/>
<letter_ref letter_id="T"/>
<letter_ref letter_id="T"/>
<letter_ref letter_id="T"/>
<letter_ref letter_id="T"/>
<letter_ref letter_id="T"/>
<letter_ref letter_id="T"/>
<letter_ref letter_id="T"/>
<letter_ref letter_id="A"/>
<letter_ref letter_id="T"/>
<letter_ref letter_id="A"/>
<letter_ref letter_id="A"/>
<letter_ref letter_id="T"/>
<letter_ref letter_id="T"/>
<letter_ref letter_id="T"/>
<letter_ref letter_id="A"/>
<letter_ref letter_id="C"/>
<letter_ref letter_id="G"/>
<letter_ref letter_id="A"/>
<letter_ref letter_id="G"/>
<letter_ref letter_id="A"/>
<letter_ref letter_id="C"/>
<letter_ref letter_id="A"/>
<letter_ref letter_id="A"/>
<letter_ref letter_id="A"/>
<letter_ref letter_id="T"/>
<letter_ref letter_id="C"/>
<letter_ref letter_id="T"/>
<letter_ref letter_id="T"/>
<letter_ref letter_id="T"/>
<letter_ref letter_id="T"/>
</site>
<right_flank>GAGCATAGTT</right_flank>
</contributing_site>
<contributing_site sequence_id="sequence_1238" position="5" strand="plus" pvalue="2.06e-15" >
<left_flank>AAAAT</left_flank>
<site>
<letter_ref letter_id="A"/>
<letter_ref letter_id="A"/>
<letter_ref letter_id="A"/>
<letter_ref letter_id="A"/>
<letter_ref letter_id="A"/>
<letter_ref letter_id="C"/>
<letter_ref letter_id="T"/>
<letter_ref letter_id="A"/>
<letter_ref letter_id="A"/>
<letter_ref letter_id="T"/>
<letter_ref letter_id="T"/>
<letter_ref letter_id="G"/>
<letter_ref letter_id="C"/>
<letter_ref letter_id="A"/>
<letter_ref letter_id="T"/>
<letter_ref letter_id="A"/>
<letter_ref letter_id="G"/>
<letter_ref letter_id="T"/>
<letter_ref letter_id="T"/>
<letter_ref letter_id="T"/>
<letter_ref letter_id="G"/>
<letter_ref letter_id="C"/>
<letter_ref letter_id="T"/>
<letter_ref letter_id="T"/>
<letter_ref letter_id="G"/>
<letter_ref letter_id="T"/>
<letter_ref letter_id="A"/>
<letter_ref letter_id="A"/>
<letter_ref letter_id="A"/>
<letter_ref letter_id="T"/>
<letter_ref letter_id="C"/>
<letter_ref letter_id="A"/>
<letter_ref letter_id="C"/>
<letter_ref letter_id="G"/>
<letter_ref letter_id="A"/>
<letter_ref letter_id="G"/>
<letter_ref letter_id="A"/>
<letter_ref letter_id="T"/>
<letter_ref letter_id="G"/>
<letter_ref letter_id="A"/>
<letter_ref letter_id="A"/>
<letter_ref letter_id="T"/>
<letter_ref letter_id="C"/>
<letter_ref letter_id="T"/>
<letter_ref letter_id="T"/>
<letter_ref letter_id="T"/>
<letter_ref letter_id="T"/>
</site>
<right_flank>AAGCCTAGTT</right_flank>
</contributing_site>
<contributing_site sequence_id="sequence_704" position="29" strand="minus" pvalue="2.06e-15" >
<left_flank>AGATGAAAAC</left_flank>
<site>
<letter_ref letter_id="A"/>
<letter_ref letter_id="A"/>
<letter_ref letter_id="A"/>
<letter_ref letter_id="A"/>
<letter_ref letter_id="A"/>
<letter_ref letter_id="C"/>
<letter_ref letter_id="T"/>
<letter_ref letter_id="A"/>
<letter_ref letter_id="A"/>
<letter_ref letter_id="T"/>
<letter_ref letter_id="T"/>
<letter_ref letter_id="G"/>
<letter_ref letter_id="C"/>
<letter_ref letter_id="A"/>
<letter_ref letter_id="C"/>
<letter_ref letter_id="A"/>
<letter_ref letter_id="G"/>
<letter_ref letter_id="T"/>
<letter_ref letter_id="T"/>
<letter_ref letter_id="T"/>
<letter_ref letter_id="A"/>
<letter_ref letter_id="T"/>
<letter_ref letter_id="G"/>
<letter_ref letter_id="T"/>
<letter_ref letter_id="G"/>
<letter_ref letter_id="T"/>
<letter_ref letter_id="A"/>
<letter_ref letter_id="A"/>
<letter_ref letter_id="A"/>
<letter_ref letter_id="T"/>
<letter_ref letter_id="C"/>
<letter_ref letter_id="A"/>
<letter_ref letter_id="C"/>
<letter_ref letter_id="G"/>
<letter_ref letter_id="A"/>
<letter_ref letter_id="G"/>
<letter_ref letter_id="A"/>
<letter_ref letter_id="T"/>
<letter_ref letter_id="G"/>
<letter_ref letter_id="A"/>
<letter_ref letter_id="A"/>
<letter_ref letter_id="T"/>
<letter_ref letter_id="C"/>
<letter_ref letter_id="T"/>
<letter_ref letter_id="T"/>
<letter_ref letter_id="T"/>
<letter_ref letter_id="T"/>
</site>
<right_flank>GAGCCTAGTT</right_flank>
</contributing_site>
<contributing_site sequence_id="sequence_1681" position="23" strand="plus" pvalue="2.28e-15" >
<left_flank>TAGATAAAAA</left_flank>
<site>
<letter_ref letter_id="A"/>
<letter_ref letter_id="A"/>
<letter_ref letter_id="T"/>
<letter_ref letter_id="A"/>
<letter_ref letter_id="A"/>
<letter_ref letter_id="C"/>
<letter_ref letter_id="T"/>
<letter_ref letter_id="A"/>
<letter_ref letter_id="A"/>
<letter_ref letter_id="T"/>
<letter_ref letter_id="T"/>
<letter_ref letter_id="G"/>
<letter_ref letter_id="C"/>
<letter_ref letter_id="A"/>
<letter_ref letter_id="C"/>
<letter_ref letter_id="A"/>
<letter_ref letter_id="G"/>
<letter_ref letter_id="T"/>
<letter_ref letter_id="T"/>
<letter_ref letter_id="T"/>
<letter_ref letter_id="A"/>
<letter_ref letter_id="C"/>
<letter_ref letter_id="T"/>
<letter_ref letter_id="T"/>
<letter_ref letter_id="G"/>
<letter_ref letter_id="T"/>
<letter_ref letter_id="A"/>
<letter_ref letter_id="A"/>
<letter_ref letter_id="A"/>
<letter_ref letter_id="T"/>
<letter_ref letter_id="C"/>
<letter_ref letter_id="A"/>
<letter_ref letter_id="C"/>
<letter_ref letter_id="G"/>
<letter_ref letter_id="A"/>
<letter_ref letter_id="G"/>
<letter_ref letter_id="A"/>
<letter_ref letter_id="C"/>
<letter_ref letter_id="G"/>
<letter_ref letter_id="A"/>
<letter_ref letter_id="A"/>
<letter_ref letter_id="T"/>
<letter_ref letter_id="C"/>
<letter_ref letter_id="T"/>
<letter_ref letter_id="T"/>
<letter_ref letter_id="T"/>
<letter_ref letter_id="T"/>
</site>
<right_flank>AAGCCTAGTT</right_flank>
</contributing_site>
<contributing_site sequence_id="sequence_666" position="19" strand="plus" pvalue="2.28e-15" >
<left_flank>AGATGAAAAT</left_flank>
<site>
<letter_ref letter_id="A"/>
<letter_ref letter_id="A"/>
<letter_ref letter_id="A"/>
<letter_ref letter_id="A"/>
<letter_ref letter_id="A"/>
<letter_ref letter_id="C"/>
<letter_ref letter_id="T"/>
<letter_ref letter_id="A"/>
<letter_ref letter_id="A"/>
<letter_ref letter_id="T"/>
<letter_ref letter_id="T"/>
<letter_ref letter_id="G"/>
<letter_ref letter_id="C"/>
<letter_ref letter_id="A"/>
<letter_ref letter_id="T"/>
<letter_ref letter_id="A"/>
<letter_ref letter_id="G"/>
<letter_ref letter_id="T"/>
<letter_ref letter_id="T"/>
<letter_ref letter_id="T"/>
<letter_ref letter_id="G"/>
<letter_ref letter_id="C"/>
<letter_ref letter_id="T"/>
<letter_ref letter_id="T"/>
<letter_ref letter_id="G"/>
<letter_ref letter_id="T"/>
<letter_ref letter_id="A"/>
<letter_ref letter_id="A"/>
<letter_ref letter_id="A"/>
<letter_ref letter_id="T"/>
<letter_ref letter_id="C"/>
<letter_ref letter_id="G"/>
<letter_ref letter_id="C"/>
<letter_ref letter_id="G"/>
<letter_ref letter_id="A"/>
<letter_ref letter_id="G"/>
<letter_ref letter_id="A"/>
<letter_ref letter_id="C"/>
<letter_ref letter_id="G"/>
<letter_ref letter_id="A"/>
<letter_ref letter_id="A"/>
<letter_ref letter_id="T"/>
<letter_ref letter_id="C"/>
<letter_ref letter_id="T"/>
<letter_ref letter_id="T"/>
<letter_ref letter_id="T"/>
<letter_ref letter_id="T"/>
</site>
<right_flank>AAGCCTAGGT</right_flank>
</contributing_site>
<contributing_site sequence_id="sequence_1616" position="115" strand="minus" pvalue="3.07e-15" >
<left_flank>AGACAAAAAT</left_flank>
<site>
<letter_ref letter_id="A"/>
<letter_ref letter_id="A"/>
<letter_ref letter_id="A"/>
<letter_ref letter_id="A"/>
<letter_ref letter_id="A"/>
<letter_ref letter_id="C"/>
<letter_ref letter_id="T"/>
<letter_ref letter_id="A"/>
<letter_ref letter_id="A"/>
<letter_ref letter_id="T"/>
<letter_ref letter_id="T"/>
<letter_ref letter_id="G"/>
<letter_ref letter_id="C"/>
<letter_ref letter_id="A"/>
<letter_ref letter_id="C"/>
<letter_ref letter_id="A"/>
<letter_ref letter_id="G"/>
<letter_ref letter_id="T"/>
<letter_ref letter_id="T"/>
<letter_ref letter_id="T"/>
<letter_ref letter_id="T"/>
<letter_ref letter_id="A"/>
<letter_ref letter_id="T"/>
<letter_ref letter_id="T"/>
<letter_ref letter_id="G"/>
<letter_ref letter_id="A"/>
<letter_ref letter_id="A"/>
<letter_ref letter_id="A"/>
<letter_ref letter_id="T"/>
<letter_ref letter_id="T"/>
<letter_ref letter_id="T"/>
<letter_ref letter_id="A"/>
<letter_ref letter_id="C"/>
<letter_ref letter_id="G"/>
<letter_ref letter_id="A"/>
<letter_ref letter_id="G"/>
<letter_ref letter_id="A"/>
<letter_ref letter_id="C"/>
<letter_ref letter_id="A"/>
<letter_ref letter_id="A"/>
<letter_ref letter_id="A"/>
<letter_ref letter_id="T"/>
<letter_ref letter_id="C"/>
<letter_ref letter_id="T"/>
<letter_ref letter_id="T"/>
<letter_ref letter_id="T"/>
<letter_ref letter_id="T"/>
</site>
<right_flank>AAGCCTAGTT</right_flank>
</contributing_site>
<contributing_site sequence_id="sequence_2776" position="2" strand="minus" pvalue="3.39e-15" >
<left_flank>AGATGAAAAT</left_flank>
<site>
<letter_ref letter_id="A"/>
<letter_ref letter_id="A"/>
<letter_ref letter_id="A"/>
<letter_ref letter_id="A"/>
<letter_ref letter_id="A"/>
<letter_ref letter_id="C"/>
<letter_ref letter_id="T"/>
<letter_ref letter_id="A"/>
<letter_ref letter_id="A"/>
<letter_ref letter_id="T"/>
<letter_ref letter_id="T"/>
<letter_ref letter_id="G"/>
<letter_ref letter_id="C"/>
<letter_ref letter_id="A"/>
<letter_ref letter_id="C"/>
<letter_ref letter_id="A"/>
<letter_ref letter_id="G"/>
<letter_ref letter_id="T"/>
<letter_ref letter_id="T"/>
<letter_ref letter_id="T"/>
<letter_ref letter_id="G"/>
<letter_ref letter_id="T"/>
<letter_ref letter_id="C"/>
<letter_ref letter_id="T"/>
<letter_ref letter_id="G"/>
<letter_ref letter_id="T"/>
<letter_ref letter_id="A"/>
<letter_ref letter_id="A"/>
<letter_ref letter_id="A"/>
<letter_ref letter_id="T"/>
<letter_ref letter_id="C"/>
<letter_ref letter_id="A"/>
<letter_ref letter_id="T"/>
<letter_ref letter_id="G"/>
<letter_ref letter_id="A"/>
<letter_ref letter_id="G"/>
<letter_ref letter_id="A"/>
<letter_ref letter_id="C"/>
<letter_ref letter_id="G"/>
<letter_ref letter_id="A"/>
<letter_ref letter_id="A"/>
<letter_ref letter_id="T"/>
<letter_ref letter_id="C"/>
<letter_ref letter_id="T"/>
<letter_ref letter_id="T"/>
<letter_ref letter_id="T"/>
<letter_ref letter_id="T"/>
</site>
<right_flank>AA</right_flank>
</contributing_site>
<contributing_site sequence_id="sequence_1523" position="274" strand="plus" pvalue="3.39e-15" >
<left_flank>AGATAAAAAG</left_flank>
<site>
<letter_ref letter_id="A"/>
<letter_ref letter_id="A"/>
<letter_ref letter_id="T"/>
<letter_ref letter_id="A"/>
<letter_ref letter_id="A"/>
<letter_ref letter_id="C"/>
<letter_ref letter_id="T"/>
<letter_ref letter_id="A"/>
<letter_ref letter_id="A"/>
<letter_ref letter_id="T"/>
<letter_ref letter_id="T"/>
<letter_ref letter_id="G"/>
<letter_ref letter_id="C"/>
<letter_ref letter_id="A"/>
<letter_ref letter_id="C"/>
<letter_ref letter_id="A"/>
<letter_ref letter_id="G"/>
<letter_ref letter_id="T"/>
<letter_ref letter_id="T"/>
<letter_ref letter_id="T"/>
<letter_ref letter_id="A"/>
<letter_ref letter_id="C"/>
<letter_ref letter_id="T"/>
<letter_ref letter_id="T"/>
<letter_ref letter_id="G"/>
<letter_ref letter_id="T"/>
<letter_ref letter_id="A"/>
<letter_ref letter_id="A"/>
<letter_ref letter_id="A"/>
<letter_ref letter_id="T"/>
<letter_ref letter_id="C"/>
<letter_ref letter_id="A"/>
<letter_ref letter_id="C"/>
<letter_ref letter_id="A"/>
<letter_ref letter_id="A"/>
<letter_ref letter_id="G"/>
<letter_ref letter_id="A"/>
<letter_ref letter_id="C"/>
<letter_ref letter_id="G"/>
<letter_ref letter_id="A"/>
<letter_ref letter_id="A"/>
<letter_ref letter_id="T"/>
<letter_ref letter_id="C"/>
<letter_ref letter_id="T"/>
<letter_ref letter_id="T"/>
<letter_ref letter_id="T"/>
<letter_ref letter_id="T"/>
</site>
<right_flank>AAGCCTAGTT</right_flank>
</contributing_site>
<contributing_site sequence_id="sequence_98" position="72" strand="plus" pvalue="5.01e-15" >
<left_flank>AGATAAAAAG</left_flank>
<site>
<letter_ref letter_id="A"/>
<letter_ref letter_id="A"/>
<letter_ref letter_id="T"/>
<letter_ref letter_id="A"/>
<letter_ref letter_id="A"/>
<letter_ref letter_id="C"/>
<letter_ref letter_id="T"/>
<letter_ref letter_id="A"/>
<letter_ref letter_id="A"/>
<letter_ref letter_id="T"/>
<letter_ref letter_id="T"/>
<letter_ref letter_id="G"/>
<letter_ref letter_id="C"/>
<letter_ref letter_id="A"/>
<letter_ref letter_id="C"/>
<letter_ref letter_id="A"/>
<letter_ref letter_id="G"/>
<letter_ref letter_id="T"/>
<letter_ref letter_id="T"/>
<letter_ref letter_id="T"/>
<letter_ref letter_id="A"/>
<letter_ref letter_id="C"/>
<letter_ref letter_id="T"/>
<letter_ref letter_id="T"/>
<letter_ref letter_id="G"/>
<letter_ref letter_id="T"/>
<letter_ref letter_id="A"/>
<letter_ref letter_id="A"/>
<letter_ref letter_id="A"/>
<letter_ref letter_id="T"/>
<letter_ref letter_id="C"/>
<letter_ref letter_id="A"/>
<letter_ref letter_id="C"/>
<letter_ref letter_id="G"/>
<letter_ref letter_id="A"/>
<letter_ref letter_id="G"/>
<letter_ref letter_id="A"/>
<letter_ref letter_id="T"/>
<letter_ref letter_id="G"/>
<letter_ref letter_id="A"/>
<letter_ref letter_id="A"/>
<letter_ref letter_id="T"/>
<letter_ref letter_id="C"/>
<letter_ref letter_id="T"/>
<letter_ref letter_id="T"/>
<letter_ref letter_id="T"/>
<letter_ref letter_id="T"/>
</site>
<right_flank>AAGCCTAGTT</right_flank>
</contributing_site>
<contributing_site sequence_id="sequence_2751" position="431" strand="plus" pvalue="6.07e-15" >
<left_flank>AGACGAAAAC</left_flank>
<site>
<letter_ref letter_id="A"/>
<letter_ref letter_id="A"/>
<letter_ref letter_id="A"/>
<letter_ref letter_id="A"/>
<letter_ref letter_id="A"/>
<letter_ref letter_id="C"/>
<letter_ref letter_id="T"/>
<letter_ref letter_id="A"/>
<letter_ref letter_id="A"/>
<letter_ref letter_id="T"/>
<letter_ref letter_id="T"/>
<letter_ref letter_id="G"/>
<letter_ref letter_id="C"/>
<letter_ref letter_id="A"/>
<letter_ref letter_id="C"/>
<letter_ref letter_id="A"/>
<letter_ref letter_id="G"/>
<letter_ref letter_id="T"/>
<letter_ref letter_id="T"/>
<letter_ref letter_id="T"/>
<letter_ref letter_id="G"/>
<letter_ref letter_id="G"/>
<letter_ref letter_id="T"/>
<letter_ref letter_id="C"/>
<letter_ref letter_id="G"/>
<letter_ref letter_id="A"/>
<letter_ref letter_id="A"/>
<letter_ref letter_id="A"/>
<letter_ref letter_id="T"/>
<letter_ref letter_id="T"/>
<letter_ref letter_id="T"/>
<letter_ref letter_id="A"/>
<letter_ref letter_id="C"/>
<letter_ref letter_id="G"/>
<letter_ref letter_id="A"/>
<letter_ref letter_id="G"/>
<letter_ref letter_id="A"/>
<letter_ref letter_id="C"/>
<letter_ref letter_id="G"/>
<letter_ref letter_id="A"/>
<letter_ref letter_id="A"/>
<letter_ref letter_id="T"/>
<letter_ref letter_id="C"/>
<letter_ref letter_id="T"/>
<letter_ref letter_id="T"/>
<letter_ref letter_id="T"/>
<letter_ref letter_id="T"/>
</site>
<right_flank>GAGCCTAGTT</right_flank>
</contributing_site>
<contributing_site sequence_id="sequence_2554" position="49" strand="plus" pvalue="6.07e-15" >
<left_flank>AAACGAAAAT</left_flank>
<site>
<letter_ref letter_id="A"/>
<letter_ref letter_id="A"/>
<letter_ref letter_id="A"/>
<letter_ref letter_id="A"/>
<letter_ref letter_id="A"/>
<letter_ref letter_id="C"/>
<letter_ref letter_id="T"/>
<letter_ref letter_id="A"/>
<letter_ref letter_id="A"/>
<letter_ref letter_id="T"/>
<letter_ref letter_id="T"/>
<letter_ref letter_id="G"/>
<letter_ref letter_id="C"/>
<letter_ref letter_id="A"/>
<letter_ref letter_id="C"/>
<letter_ref letter_id="A"/>
<letter_ref letter_id="G"/>
<letter_ref letter_id="T"/>
<letter_ref letter_id="T"/>
<letter_ref letter_id="T"/>
<letter_ref letter_id="G"/>
<letter_ref letter_id="G"/>
<letter_ref letter_id="T"/>
<letter_ref letter_id="C"/>
<letter_ref letter_id="G"/>
<letter_ref letter_id="A"/>
<letter_ref letter_id="A"/>
<letter_ref letter_id="A"/>
<letter_ref letter_id="T"/>
<letter_ref letter_id="T"/>
<letter_ref letter_id="T"/>
<letter_ref letter_id="A"/>
<letter_ref letter_id="C"/>
<letter_ref letter_id="G"/>
<letter_ref letter_id="A"/>
<letter_ref letter_id="G"/>
<letter_ref letter_id="A"/>
<letter_ref letter_id="C"/>
<letter_ref letter_id="G"/>
<letter_ref letter_id="A"/>
<letter_ref letter_id="A"/>
<letter_ref letter_id="T"/>
<letter_ref letter_id="C"/>
<letter_ref letter_id="T"/>
<letter_ref letter_id="T"/>
<letter_ref letter_id="T"/>
<letter_ref letter_id="T"/>
</site>
<right_flank>GAGCCTAGTT</right_flank>
</contributing_site>
<contributing_site sequence_id="sequence_1978" position="8" strand="plus" pvalue="6.07e-15" >
<left_flank>ACGAAATT</left_flank>
<site>
<letter_ref letter_id="A"/>
<letter_ref letter_id="A"/>
<letter_ref letter_id="A"/>
<letter_ref letter_id="A"/>
<letter_ref letter_id="A"/>
<letter_ref letter_id="C"/>
<letter_ref letter_id="T"/>
<letter_ref letter_id="A"/>
<letter_ref letter_id="A"/>
<letter_ref letter_id="T"/>
<letter_ref letter_id="T"/>
<letter_ref letter_id="G"/>
<letter_ref letter_id="C"/>
<letter_ref letter_id="A"/>
<letter_ref letter_id="C"/>
<letter_ref letter_id="A"/>
<letter_ref letter_id="G"/>
<letter_ref letter_id="T"/>
<letter_ref letter_id="T"/>
<letter_ref letter_id="T"/>
<letter_ref letter_id="G"/>
<letter_ref letter_id="G"/>
<letter_ref letter_id="T"/>
<letter_ref letter_id="C"/>
<letter_ref letter_id="G"/>
<letter_ref letter_id="A"/>
<letter_ref letter_id="A"/>
<letter_ref letter_id="A"/>
<letter_ref letter_id="T"/>
<letter_ref letter_id="T"/>
<letter_ref letter_id="T"/>
<letter_ref letter_id="A"/>
<letter_ref letter_id="C"/>
<letter_ref letter_id="G"/>
<letter_ref letter_id="A"/>
<letter_ref letter_id="G"/>
<letter_ref letter_id="A"/>
<letter_ref letter_id="C"/>
<letter_ref letter_id="G"/>
<letter_ref letter_id="A"/>
<letter_ref letter_id="A"/>
<letter_ref letter_id="T"/>
<letter_ref letter_id="C"/>
<letter_ref letter_id="T"/>
<letter_ref letter_id="T"/>
<letter_ref letter_id="T"/>
<letter_ref letter_id="T"/>
</site>
<right_flank>AAGCCTAGTT</right_flank>
</contributing_site>
<contributing_site sequence_id="sequence_4191" position="283" strand="minus" pvalue="7.35e-15" >
<left_flank>AGACAAAAAT</left_flank>
<site>
<letter_ref letter_id="A"/>
<letter_ref letter_id="A"/>
<letter_ref letter_id="A"/>
<letter_ref letter_id="A"/>
<letter_ref letter_id="A"/>
<letter_ref letter_id="C"/>
<letter_ref letter_id="T"/>
<letter_ref letter_id="A"/>
<letter_ref letter_id="A"/>
<letter_ref letter_id="T"/>
<letter_ref letter_id="T"/>
<letter_ref letter_id="G"/>
<letter_ref letter_id="C"/>
<letter_ref letter_id="A"/>
<letter_ref letter_id="C"/>
<letter_ref letter_id="A"/>
<letter_ref letter_id="G"/>
<letter_ref letter_id="T"/>
<letter_ref letter_id="T"/>
<letter_ref letter_id="T"/>
<letter_ref letter_id="G"/>
<letter_ref letter_id="T"/>
<letter_ref letter_id="C"/>
<letter_ref letter_id="T"/>
<letter_ref letter_id="G"/>
<letter_ref letter_id="T"/>
<letter_ref letter_id="A"/>
<letter_ref letter_id="A"/>
<letter_ref letter_id="A"/>
<letter_ref letter_id="T"/>
<letter_ref letter_id="C"/>
<letter_ref letter_id="A"/>
<letter_ref letter_id="T"/>
<letter_ref letter_id="G"/>
<letter_ref letter_id="A"/>
<letter_ref letter_id="G"/>
<letter_ref letter_id="A"/>
<letter_ref letter_id="T"/>
<letter_ref letter_id="G"/>
<letter_ref letter_id="A"/>
<letter_ref letter_id="A"/>
<letter_ref letter_id="T"/>
<letter_ref letter_id="C"/>
<letter_ref letter_id="T"/>
<letter_ref letter_id="T"/>
<letter_ref letter_id="T"/>
<letter_ref letter_id="T"/>
</site>
<right_flank>GAGCCTAGTT</right_flank>
</contributing_site>
<contributing_site sequence_id="sequence_4335" position="49" strand="plus" pvalue="8.08e-15" >
<left_flank>AAGCCTAGTT</left_flank>
<site>
<letter_ref letter_id="A"/>
<letter_ref letter_id="G"/>
<letter_ref letter_id="T"/>
<letter_ref letter_id="C"/>
<letter_ref letter_id="C"/>
<letter_ref letter_id="A"/>
<letter_ref letter_id="T"/>
<letter_ref letter_id="G"/>
<letter_ref letter_id="A"/>
<letter_ref letter_id="T"/>
<letter_ref letter_id="T"/>
<letter_ref letter_id="G"/>
<letter_ref letter_id="G"/>
<letter_ref letter_id="A"/>
<letter_ref letter_id="T"/>
<letter_ref letter_id="A"/>
<letter_ref letter_id="A"/>
<letter_ref letter_id="T"/>
<letter_ref letter_id="T"/>
<letter_ref letter_id="T"/>
<letter_ref letter_id="T"/>
<letter_ref letter_id="T"/>
<letter_ref letter_id="G"/>
<letter_ref letter_id="T"/>
<letter_ref letter_id="C"/>
<letter_ref letter_id="A"/>
<letter_ref letter_id="A"/>
<letter_ref letter_id="A"/>
<letter_ref letter_id="T"/>
<letter_ref letter_id="A"/>
<letter_ref letter_id="C"/>
<letter_ref letter_id="A"/>
<letter_ref letter_id="A"/>
<letter_ref letter_id="A"/>
<letter_ref letter_id="C"/>
<letter_ref letter_id="G"/>
<letter_ref letter_id="A"/>
<letter_ref letter_id="A"/>
<letter_ref letter_id="A"/>
<letter_ref letter_id="G"/>
<letter_ref letter_id="T"/>
<letter_ref letter_id="G"/>
<letter_ref letter_id="C"/>
<letter_ref letter_id="T"/>
<letter_ref letter_id="A"/>
<letter_ref letter_id="C"/>
<letter_ref letter_id="A"/>
</site>
<right_flank>GTGTCGATTT</right_flank>
</contributing_site>
<contributing_site sequence_id="sequence_3590" position="362" strand="plus" pvalue="8.08e-15" >
<left_flank>AGACAAAAAT</left_flank>
<site>
<letter_ref letter_id="A"/>
<letter_ref letter_id="A"/>
<letter_ref letter_id="A"/>
<letter_ref letter_id="A"/>
<letter_ref letter_id="A"/>
<letter_ref letter_id="C"/>
<letter_ref letter_id="T"/>
<letter_ref letter_id="A"/>
<letter_ref letter_id="A"/>
<letter_ref letter_id="T"/>
<letter_ref letter_id="T"/>
<letter_ref letter_id="G"/>
<letter_ref letter_id="C"/>
<letter_ref letter_id="A"/>
<letter_ref letter_id="C"/>
<letter_ref letter_id="A"/>
<letter_ref letter_id="G"/>
<letter_ref letter_id="T"/>
<letter_ref letter_id="T"/>
<letter_ref letter_id="T"/>
<letter_ref letter_id="T"/>
<letter_ref letter_id="A"/>
<letter_ref letter_id="C"/>
<letter_ref letter_id="T"/>
<letter_ref letter_id="G"/>
<letter_ref letter_id="T"/>
<letter_ref letter_id="A"/>
<letter_ref letter_id="A"/>
<letter_ref letter_id="A"/>
<letter_ref letter_id="T"/>
<letter_ref letter_id="C"/>
<letter_ref letter_id="A"/>
<letter_ref letter_id="C"/>
<letter_ref letter_id="G"/>
<letter_ref letter_id="A"/>
<letter_ref letter_id="G"/>
<letter_ref letter_id="A"/>
<letter_ref letter_id="C"/>
<letter_ref letter_id="G"/>
<letter_ref letter_id="A"/>
<letter_ref letter_id="A"/>
<letter_ref letter_id="T"/>
<letter_ref letter_id="C"/>
<letter_ref letter_id="T"/>
<letter_ref letter_id="T"/>
<letter_ref letter_id="T"/>
<letter_ref letter_id="T"/>
</site>
<right_flank>GATTCTAGTT</right_flank>
</contributing_site>
<contributing_site sequence_id="sequence_2856" position="236" strand="minus" pvalue="8.08e-15" >
<left_flank>AGATAAAAAC</left_flank>
<site>
<letter_ref letter_id="A"/>
<letter_ref letter_id="A"/>
<letter_ref letter_id="A"/>
<letter_ref letter_id="A"/>
<letter_ref letter_id="A"/>
<letter_ref letter_id="C"/>
<letter_ref letter_id="T"/>
<letter_ref letter_id="A"/>
<letter_ref letter_id="A"/>
<letter_ref letter_id="T"/>
<letter_ref letter_id="T"/>
<letter_ref letter_id="G"/>
<letter_ref letter_id="C"/>
<letter_ref letter_id="A"/>
<letter_ref letter_id="C"/>
<letter_ref letter_id="A"/>
<letter_ref letter_id="G"/>
<letter_ref letter_id="T"/>
<letter_ref letter_id="T"/>
<letter_ref letter_id="T"/>
<letter_ref letter_id="G"/>
<letter_ref letter_id="T"/>
<letter_ref letter_id="C"/>
<letter_ref letter_id="T"/>
<letter_ref letter_id="G"/>
<letter_ref letter_id="T"/>
<letter_ref letter_id="A"/>
<letter_ref letter_id="A"/>
<letter_ref letter_id="A"/>
<letter_ref letter_id="T"/>
<letter_ref letter_id="C"/>
<letter_ref letter_id="G"/>
<letter_ref letter_id="T"/>
<letter_ref letter_id="G"/>
<letter_ref letter_id="A"/>
<letter_ref letter_id="G"/>
<letter_ref letter_id="A"/>
<letter_ref letter_id="C"/>
<letter_ref letter_id="G"/>
<letter_ref letter_id="A"/>
<letter_ref letter_id="A"/>
<letter_ref letter_id="T"/>
<letter_ref letter_id="C"/>
<letter_ref letter_id="T"/>
<letter_ref letter_id="T"/>
<letter_ref letter_id="T"/>
<letter_ref letter_id="T"/>
</site>
<right_flank>TTTCGAAAAC</right_flank>
</contributing_site>
<contributing_site sequence_id="sequence_2843" position="400" strand="minus" pvalue="8.08e-15" >
<left_flank>GAGCCTAGTT</left_flank>
<site>
<letter_ref letter_id="A"/>
<letter_ref letter_id="G"/>
<letter_ref letter_id="T"/>
<letter_ref letter_id="C"/>
<letter_ref letter_id="C"/>
<letter_ref letter_id="A"/>
<letter_ref letter_id="T"/>
<letter_ref letter_id="G"/>
<letter_ref letter_id="A"/>
<letter_ref letter_id="T"/>
<letter_ref letter_id="T"/>
<letter_ref letter_id="G"/>
<letter_ref letter_id="G"/>
<letter_ref letter_id="A"/>
<letter_ref letter_id="T"/>
<letter_ref letter_id="A"/>
<letter_ref letter_id="A"/>
<letter_ref letter_id="T"/>
<letter_ref letter_id="T"/>
<letter_ref letter_id="T"/>
<letter_ref letter_id="T"/>
<letter_ref letter_id="T"/>
<letter_ref letter_id="G"/>
<letter_ref letter_id="T"/>
<letter_ref letter_id="C"/>
<letter_ref letter_id="A"/>
<letter_ref letter_id="A"/>
<letter_ref letter_id="A"/>
<letter_ref letter_id="T"/>
<letter_ref letter_id="A"/>
<letter_ref letter_id="C"/>
<letter_ref letter_id="A"/>
<letter_ref letter_id="A"/>
<letter_ref letter_id="A"/>
<letter_ref letter_id="C"/>
<letter_ref letter_id="G"/>
<letter_ref letter_id="A"/>
<letter_ref letter_id="A"/>
<letter_ref letter_id="A"/>
<letter_ref letter_id="G"/>
<letter_ref letter_id="T"/>
<letter_ref letter_id="G"/>
<letter_ref letter_id="C"/>
<letter_ref letter_id="T"/>
<letter_ref letter_id="A"/>
<letter_ref letter_id="C"/>
<letter_ref letter_id="A"/>
</site>
<right_flank>GTGTCGATTT</right_flank>
</contributing_site>
<contributing_site sequence_id="sequence_1404" position="144" strand="minus" pvalue="1.07e-14" >
<left_flank>AAACGAAAAT</left_flank>
<site>
<letter_ref letter_id="A"/>
<letter_ref letter_id="A"/>
<letter_ref letter_id="A"/>
<letter_ref letter_id="A"/>
<letter_ref letter_id="A"/>
<letter_ref letter_id="C"/>
<letter_ref letter_id="T"/>
<letter_ref letter_id="A"/>
<letter_ref letter_id="A"/>
<letter_ref letter_id="T"/>
<letter_ref letter_id="T"/>
<letter_ref letter_id="G"/>
<letter_ref letter_id="C"/>
<letter_ref letter_id="A"/>
<letter_ref letter_id="C"/>
<letter_ref letter_id="A"/>
<letter_ref letter_id="G"/>
<letter_ref letter_id="T"/>
<letter_ref letter_id="T"/>
<letter_ref letter_id="T"/>
<letter_ref letter_id="A"/>
<letter_ref letter_id="C"/>
<letter_ref letter_id="T"/>
<letter_ref letter_id="T"/>
<letter_ref letter_id="G"/>
<letter_ref letter_id="T"/>
<letter_ref letter_id="A"/>
<letter_ref letter_id="A"/>
<letter_ref letter_id="A"/>
<letter_ref letter_id="T"/>
<letter_ref letter_id="C"/>
<letter_ref letter_id="A"/>
<letter_ref letter_id="C"/>
<letter_ref letter_id="G"/>
<letter_ref letter_id="A"/>
<letter_ref letter_id="G"/>
<letter_ref letter_id="A"/>
<letter_ref letter_id="T"/>
<letter_ref letter_id="G"/>
<letter_ref letter_id="A"/>
<letter_ref letter_id="A"/>
<letter_ref letter_id="T"/>
<letter_ref letter_id="C"/>
<letter_ref letter_id="T"/>
<letter_ref letter_id="T"/>
<letter_ref letter_id="T"/>
<letter_ref letter_id="T"/>
</site>
<right_flank>AATCCTAGTT</right_flank>
</contributing_site>
<contributing_site sequence_id="sequence_666" position="172" strand="plus" pvalue="1.07e-14" >
<left_flank>AGATAAAAAC</left_flank>
<site>
<letter_ref letter_id="A"/>
<letter_ref letter_id="A"/>
<letter_ref letter_id="A"/>
<letter_ref letter_id="A"/>
<letter_ref letter_id="A"/>
<letter_ref letter_id="C"/>
<letter_ref letter_id="T"/>
<letter_ref letter_id="A"/>
<letter_ref letter_id="A"/>
<letter_ref letter_id="T"/>
<letter_ref letter_id="T"/>
<letter_ref letter_id="G"/>
<letter_ref letter_id="C"/>
<letter_ref letter_id="A"/>
<letter_ref letter_id="C"/>
<letter_ref letter_id="A"/>
<letter_ref letter_id="G"/>
<letter_ref letter_id="T"/>
<letter_ref letter_id="T"/>
<letter_ref letter_id="T"/>
<letter_ref letter_id="G"/>
<letter_ref letter_id="C"/>
<letter_ref letter_id="T"/>
<letter_ref letter_id="T"/>
<letter_ref letter_id="G"/>
<letter_ref letter_id="T"/>
<letter_ref letter_id="A"/>
<letter_ref letter_id="A"/>
<letter_ref letter_id="A"/>
<letter_ref letter_id="T"/>
<letter_ref letter_id="T"/>
<letter_ref letter_id="G"/>
<letter_ref letter_id="C"/>
<letter_ref letter_id="G"/>
<letter_ref letter_id="A"/>
<letter_ref letter_id="G"/>
<letter_ref letter_id="A"/>
<letter_ref letter_id="C"/>
<letter_ref letter_id="G"/>
<letter_ref letter_id="A"/>
<letter_ref letter_id="A"/>
<letter_ref letter_id="T"/>
<letter_ref letter_id="C"/>
<letter_ref letter_id="T"/>
<letter_ref letter_id="T"/>
<letter_ref letter_id="C"/>
<letter_ref letter_id="T"/>
</site>
<right_flank>AAGCATATTT</right_flank>
</contributing_site>
<contributing_site sequence_id="sequence_4027" position="340" strand="minus" pvalue="1.18e-14" >
<left_flank>AGACGAAAAC</left_flank>
<site>
<letter_ref letter_id="A"/>
<letter_ref letter_id="A"/>
<letter_ref letter_id="A"/>
<letter_ref letter_id="A"/>
<letter_ref letter_id="A"/>
<letter_ref letter_id="C"/>
<letter_ref letter_id="T"/>
<letter_ref letter_id="A"/>
<letter_ref letter_id="A"/>
<letter_ref letter_id="T"/>
<letter_ref letter_id="T"/>
<letter_ref letter_id="A"/>
<letter_ref letter_id="C"/>
<letter_ref letter_id="A"/>
<letter_ref letter_id="C"/>
<letter_ref letter_id="A"/>
<letter_ref letter_id="G"/>
<letter_ref letter_id="T"/>
<letter_ref letter_id="T"/>
<letter_ref letter_id="T"/>
<letter_ref letter_id="G"/>
<letter_ref letter_id="T"/>
<letter_ref letter_id="C"/>
<letter_ref letter_id="T"/>
<letter_ref letter_id="G"/>
<letter_ref letter_id="T"/>
<letter_ref letter_id="A"/>
<letter_ref letter_id="A"/>
<letter_ref letter_id="A"/>
<letter_ref letter_id="T"/>
<letter_ref letter_id="C"/>
<letter_ref letter_id="A"/>
<letter_ref letter_id="C"/>
<letter_ref letter_id="G"/>
<letter_ref letter_id="A"/>
<letter_ref letter_id="G"/>
<letter_ref letter_id="A"/>
<letter_ref letter_id="C"/>
<letter_ref letter_id="G"/>
<letter_ref letter_id="A"/>
<letter_ref letter_id="A"/>
<letter_ref letter_id="T"/>
<letter_ref letter_id="C"/>
<letter_ref letter_id="T"/>
<letter_ref letter_id="T"/>
<letter_ref letter_id="T"/>
<letter_ref letter_id="T"/>
</site>
<right_flank>GATTCTAGTT</right_flank>
</contributing_site>
<contributing_site sequence_id="sequence_1127" position="46" strand="minus" pvalue="1.18e-14" >
<left_flank>AGACGAAAAC</left_flank>
<site>
<letter_ref letter_id="A"/>
<letter_ref letter_id="A"/>
<letter_ref letter_id="A"/>
<letter_ref letter_id="A"/>
<letter_ref letter_id="A"/>
<letter_ref letter_id="C"/>
<letter_ref letter_id="T"/>
<letter_ref letter_id="A"/>
<letter_ref letter_id="A"/>
<letter_ref letter_id="T"/>
<letter_ref letter_id="T"/>
<letter_ref letter_id="A"/>
<letter_ref letter_id="C"/>
<letter_ref letter_id="A"/>
<letter_ref letter_id="C"/>
<letter_ref letter_id="A"/>
<letter_ref letter_id="G"/>
<letter_ref letter_id="T"/>
<letter_ref letter_id="T"/>
<letter_ref letter_id="T"/>
<letter_ref letter_id="G"/>
<letter_ref letter_id="T"/>
<letter_ref letter_id="C"/>
<letter_ref letter_id="T"/>
<letter_ref letter_id="G"/>
<letter_ref letter_id="T"/>
<letter_ref letter_id="A"/>
<letter_ref letter_id="A"/>
<letter_ref letter_id="A"/>
<letter_ref letter_id="T"/>
<letter_ref letter_id="C"/>
<letter_ref letter_id="A"/>
<letter_ref letter_id="C"/>
<letter_ref letter_id="G"/>
<letter_ref letter_id="A"/>
<letter_ref letter_id="G"/>
<letter_ref letter_id="A"/>
<letter_ref letter_id="C"/>
<letter_ref letter_id="G"/>
<letter_ref letter_id="A"/>
<letter_ref letter_id="A"/>
<letter_ref letter_id="T"/>
<letter_ref letter_id="C"/>
<letter_ref letter_id="T"/>
<letter_ref letter_id="T"/>
<letter_ref letter_id="T"/>
<letter_ref letter_id="T"/>
</site>
<right_flank>GATCCTAGTT</right_flank>
</contributing_site>
<contributing_site sequence_id="sequence_2938" position="25" strand="minus" pvalue="1.29e-14" >
<left_flank>ATAGATAAAA</left_flank>
<site>
<letter_ref letter_id="A"/>
<letter_ref letter_id="A"/>
<letter_ref letter_id="T"/>
<letter_ref letter_id="A"/>
<letter_ref letter_id="A"/>
<letter_ref letter_id="C"/>
<letter_ref letter_id="T"/>
<letter_ref letter_id="A"/>
<letter_ref letter_id="G"/>
<letter_ref letter_id="T"/>
<letter_ref letter_id="T"/>
<letter_ref letter_id="G"/>
<letter_ref letter_id="C"/>
<letter_ref letter_id="A"/>
<letter_ref letter_id="T"/>
<letter_ref letter_id="A"/>
<letter_ref letter_id="G"/>
<letter_ref letter_id="T"/>
<letter_ref letter_id="T"/>
<letter_ref letter_id="T"/>
<letter_ref letter_id="G"/>
<letter_ref letter_id="C"/>
<letter_ref letter_id="T"/>
<letter_ref letter_id="T"/>
<letter_ref letter_id="G"/>
<letter_ref letter_id="A"/>
<letter_ref letter_id="A"/>
<letter_ref letter_id="A"/>
<letter_ref letter_id="T"/>
<letter_ref letter_id="T"/>
<letter_ref letter_id="T"/>
<letter_ref letter_id="G"/>
<letter_ref letter_id="C"/>
<letter_ref letter_id="G"/>
<letter_ref letter_id="A"/>
<letter_ref letter_id="G"/>
<letter_ref letter_id="A"/>
<letter_ref letter_id="C"/>
<letter_ref letter_id="A"/>
<letter_ref letter_id="G"/>
<letter_ref letter_id="T"/>
<letter_ref letter_id="T"/>
<letter_ref letter_id="C"/>
<letter_ref letter_id="T"/>
<letter_ref letter_id="T"/>
<letter_ref letter_id="T"/>
<letter_ref letter_id="T"/>
</site>
<right_flank>GAGCCTACTT</right_flank>
</contributing_site>
<contributing_site sequence_id="sequence_4873" position="363" strand="plus" pvalue="1.56e-14" >
<left_flank>AAACAAAAAT</left_flank>
<site>
<letter_ref letter_id="A"/>
<letter_ref letter_id="A"/>
<letter_ref letter_id="A"/>
<letter_ref letter_id="A"/>
<letter_ref letter_id="A"/>
<letter_ref letter_id="C"/>
<letter_ref letter_id="T"/>
<letter_ref letter_id="A"/>
<letter_ref letter_id="A"/>
<letter_ref letter_id="T"/>
<letter_ref letter_id="T"/>
<letter_ref letter_id="G"/>
<letter_ref letter_id="C"/>
<letter_ref letter_id="A"/>
<letter_ref letter_id="C"/>
<letter_ref letter_id="A"/>
<letter_ref letter_id="G"/>
<letter_ref letter_id="T"/>
<letter_ref letter_id="T"/>
<letter_ref letter_id="T"/>
<letter_ref letter_id="G"/>
<letter_ref letter_id="G"/>
<letter_ref letter_id="T"/>
<letter_ref letter_id="G"/>
<letter_ref letter_id="G"/>
<letter_ref letter_id="A"/>
<letter_ref letter_id="A"/>
<letter_ref letter_id="A"/>
<letter_ref letter_id="T"/>
<letter_ref letter_id="T"/>
<letter_ref letter_id="G"/>
<letter_ref letter_id="A"/>
<letter_ref letter_id="C"/>
<letter_ref letter_id="G"/>
<letter_ref letter_id="A"/>
<letter_ref letter_id="G"/>
<letter_ref letter_id="A"/>
<letter_ref letter_id="C"/>
<letter_ref letter_id="G"/>
<letter_ref letter_id="A"/>
<letter_ref letter_id="A"/>
<letter_ref letter_id="T"/>
<letter_ref letter_id="C"/>
<letter_ref letter_id="T"/>
<letter_ref letter_id="T"/>
<letter_ref letter_id="T"/>
<letter_ref letter_id="T"/>
</site>
<right_flank>GAGACTA</right_flank>
</contributing_site>
<contributing_site sequence_id="sequence_4597" position="136" strand="plus" pvalue="1.56e-14" >
<left_flank>AGATAAAAAT</left_flank>
<site>
<letter_ref letter_id="A"/>
<letter_ref letter_id="A"/>
<letter_ref letter_id="A"/>
<letter_ref letter_id="A"/>
<letter_ref letter_id="A"/>
<letter_ref letter_id="C"/>
<letter_ref letter_id="T"/>
<letter_ref letter_id="A"/>
<letter_ref letter_id="A"/>
<letter_ref letter_id="T"/>
<letter_ref letter_id="T"/>
<letter_ref letter_id="G"/>
<letter_ref letter_id="C"/>
<letter_ref letter_id="A"/>
<letter_ref letter_id="C"/>
<letter_ref letter_id="A"/>
<letter_ref letter_id="G"/>
<letter_ref letter_id="T"/>
<letter_ref letter_id="T"/>
<letter_ref letter_id="T"/>
<letter_ref letter_id="G"/>
<letter_ref letter_id="G"/>
<letter_ref letter_id="T"/>
<letter_ref letter_id="C"/>
<letter_ref letter_id="G"/>
<letter_ref letter_id="A"/>
<letter_ref letter_id="A"/>
<letter_ref letter_id="A"/>
<letter_ref letter_id="T"/>
<letter_ref letter_id="T"/>
<letter_ref letter_id="G"/>
<letter_ref letter_id="A"/>
<letter_ref letter_id="C"/>
<letter_ref letter_id="G"/>
<letter_ref letter_id="A"/>
<letter_ref letter_id="G"/>
<letter_ref letter_id="A"/>
<letter_ref letter_id="C"/>
<letter_ref letter_id="G"/>
<letter_ref letter_id="A"/>
<letter_ref letter_id="A"/>
<letter_ref letter_id="T"/>
<letter_ref letter_id="C"/>
<letter_ref letter_id="T"/>
<letter_ref letter_id="T"/>
<letter_ref letter_id="T"/>
<letter_ref letter_id="T"/>
</site>
<right_flank>GAGCCTAGTT</right_flank>
</contributing_site>
<contributing_site sequence_id="sequence_4549" position="73" strand="minus" pvalue="1.56e-14" >
<left_flank>AGATAAAAAT</left_flank>
<site>
<letter_ref letter_id="A"/>
<letter_ref letter_id="A"/>
<letter_ref letter_id="A"/>
<letter_ref letter_id="A"/>
<letter_ref letter_id="A"/>
<letter_ref letter_id="C"/>
<letter_ref letter_id="T"/>
<letter_ref letter_id="A"/>
<letter_ref letter_id="A"/>
<letter_ref letter_id="T"/>
<letter_ref letter_id="T"/>
<letter_ref letter_id="G"/>
<letter_ref letter_id="C"/>
<letter_ref letter_id="A"/>
<letter_ref letter_id="C"/>
<letter_ref letter_id="A"/>
<letter_ref letter_id="G"/>
<letter_ref letter_id="T"/>
<letter_ref letter_id="T"/>
<letter_ref letter_id="T"/>
<letter_ref letter_id="G"/>
<letter_ref letter_id="G"/>
<letter_ref letter_id="T"/>
<letter_ref letter_id="C"/>
<letter_ref letter_id="G"/>
<letter_ref letter_id="A"/>
<letter_ref letter_id="A"/>
<letter_ref letter_id="A"/>
<letter_ref letter_id="T"/>
<letter_ref letter_id="T"/>
<letter_ref letter_id="G"/>
<letter_ref letter_id="A"/>
<letter_ref letter_id="C"/>
<letter_ref letter_id="G"/>
<letter_ref letter_id="A"/>
<letter_ref letter_id="G"/>
<letter_ref letter_id="A"/>
<letter_ref letter_id="C"/>
<letter_ref letter_id="G"/>
<letter_ref letter_id="A"/>
<letter_ref letter_id="A"/>
<letter_ref letter_id="T"/>
<letter_ref letter_id="C"/>
<letter_ref letter_id="T"/>
<letter_ref letter_id="T"/>
<letter_ref letter_id="T"/>
<letter_ref letter_id="T"/>
</site>
<right_flank>AAGCCTAGTT</right_flank>
</contributing_site>
<contributing_site sequence_id="sequence_4103" position="203" strand="minus" pvalue="1.56e-14" >
<left_flank>AGACGAAAAT</left_flank>
<site>
<letter_ref letter_id="A"/>
<letter_ref letter_id="A"/>
<letter_ref letter_id="A"/>
<letter_ref letter_id="A"/>
<letter_ref letter_id="A"/>
<letter_ref letter_id="C"/>
<letter_ref letter_id="T"/>
<letter_ref letter_id="A"/>
<letter_ref letter_id="A"/>
<letter_ref letter_id="T"/>
<letter_ref letter_id="T"/>
<letter_ref letter_id="G"/>
<letter_ref letter_id="C"/>
<letter_ref letter_id="A"/>
<letter_ref letter_id="C"/>
<letter_ref letter_id="A"/>
<letter_ref letter_id="G"/>
<letter_ref letter_id="T"/>
<letter_ref letter_id="T"/>
<letter_ref letter_id="T"/>
<letter_ref letter_id="G"/>
<letter_ref letter_id="G"/>
<letter_ref letter_id="T"/>
<letter_ref letter_id="C"/>
<letter_ref letter_id="G"/>
<letter_ref letter_id="A"/>
<letter_ref letter_id="A"/>
<letter_ref letter_id="A"/>
<letter_ref letter_id="T"/>
<letter_ref letter_id="T"/>
<letter_ref letter_id="G"/>
<letter_ref letter_id="A"/>
<letter_ref letter_id="C"/>
<letter_ref letter_id="G"/>
<letter_ref letter_id="A"/>
<letter_ref letter_id="G"/>
<letter_ref letter_id="A"/>
<letter_ref letter_id="C"/>
<letter_ref letter_id="G"/>
<letter_ref letter_id="A"/>
<letter_ref letter_id="A"/>
<letter_ref letter_id="T"/>
<letter_ref letter_id="C"/>
<letter_ref letter_id="T"/>
<letter_ref letter_id="T"/>
<letter_ref letter_id="T"/>
<letter_ref letter_id="T"/>
</site>
<right_flank>AAGCCTAGTT</right_flank>
</contributing_site>
<contributing_site sequence_id="sequence_3641" position="121" strand="minus" pvalue="1.56e-14" >
<left_flank>AGACGAAAAT</left_flank>
<site>
<letter_ref letter_id="A"/>
<letter_ref letter_id="A"/>
<letter_ref letter_id="A"/>
<letter_ref letter_id="A"/>
<letter_ref letter_id="A"/>
<letter_ref letter_id="C"/>
<letter_ref letter_id="T"/>
<letter_ref letter_id="A"/>
<letter_ref letter_id="A"/>
<letter_ref letter_id="T"/>
<letter_ref letter_id="T"/>
<letter_ref letter_id="G"/>
<letter_ref letter_id="C"/>
<letter_ref letter_id="A"/>
<letter_ref letter_id="C"/>
<letter_ref letter_id="A"/>
<letter_ref letter_id="G"/>
<letter_ref letter_id="T"/>
<letter_ref letter_id="T"/>
<letter_ref letter_id="T"/>
<letter_ref letter_id="G"/>
<letter_ref letter_id="G"/>
<letter_ref letter_id="T"/>
<letter_ref letter_id="C"/>
<letter_ref letter_id="G"/>
<letter_ref letter_id="A"/>
<letter_ref letter_id="A"/>
<letter_ref letter_id="A"/>
<letter_ref letter_id="T"/>
<letter_ref letter_id="T"/>
<letter_ref letter_id="G"/>
<letter_ref letter_id="A"/>
<letter_ref letter_id="C"/>
<letter_ref letter_id="G"/>
<letter_ref letter_id="A"/>
<letter_ref letter_id="G"/>
<letter_ref letter_id="A"/>
<letter_ref letter_id="C"/>
<letter_ref letter_id="G"/>
<letter_ref letter_id="A"/>
<letter_ref letter_id="A"/>
<letter_ref letter_id="T"/>
<letter_ref letter_id="C"/>
<letter_ref letter_id="T"/>
<letter_ref letter_id="T"/>
<letter_ref letter_id="T"/>
<letter_ref letter_id="T"/>
</site>
<right_flank>GAGCCTAGTT</right_flank>
</contributing_site>
<contributing_site sequence_id="sequence_3501" position="151" strand="minus" pvalue="1.56e-14" >
<left_flank>AGATGAAAAT</left_flank>
<site>
<letter_ref letter_id="A"/>
<letter_ref letter_id="A"/>
<letter_ref letter_id="A"/>
<letter_ref letter_id="A"/>
<letter_ref letter_id="A"/>
<letter_ref letter_id="C"/>
<letter_ref letter_id="T"/>
<letter_ref letter_id="A"/>
<letter_ref letter_id="A"/>
<letter_ref letter_id="T"/>
<letter_ref letter_id="T"/>
<letter_ref letter_id="G"/>
<letter_ref letter_id="C"/>
<letter_ref letter_id="A"/>
<letter_ref letter_id="C"/>
<letter_ref letter_id="A"/>
<letter_ref letter_id="G"/>
<letter_ref letter_id="T"/>
<letter_ref letter_id="T"/>
<letter_ref letter_id="T"/>
<letter_ref letter_id="G"/>
<letter_ref letter_id="G"/>
<letter_ref letter_id="T"/>
<letter_ref letter_id="C"/>
<letter_ref letter_id="G"/>
<letter_ref letter_id="A"/>
<letter_ref letter_id="A"/>
<letter_ref letter_id="A"/>
<letter_ref letter_id="T"/>
<letter_ref letter_id="T"/>
<letter_ref letter_id="G"/>
<letter_ref letter_id="A"/>
<letter_ref letter_id="C"/>
<letter_ref letter_id="G"/>
<letter_ref letter_id="A"/>
<letter_ref letter_id="G"/>
<letter_ref letter_id="A"/>
<letter_ref letter_id="C"/>
<letter_ref letter_id="G"/>
<letter_ref letter_id="A"/>
<letter_ref letter_id="A"/>
<letter_ref letter_id="T"/>
<letter_ref letter_id="C"/>
<letter_ref letter_id="T"/>
<letter_ref letter_id="T"/>
<letter_ref letter_id="T"/>
<letter_ref letter_id="T"/>
</site>
<right_flank>GAGCCTAGTT</right_flank>
</contributing_site>
<contributing_site sequence_id="sequence_3364" position="223" strand="plus" pvalue="1.56e-14" >
<left_flank>AGACGAAAAT</left_flank>
<site>
<letter_ref letter_id="A"/>
<letter_ref letter_id="A"/>
<letter_ref letter_id="A"/>
<letter_ref letter_id="A"/>
<letter_ref letter_id="A"/>
<letter_ref letter_id="C"/>
<letter_ref letter_id="T"/>
<letter_ref letter_id="A"/>
<letter_ref letter_id="A"/>
<letter_ref letter_id="T"/>
<letter_ref letter_id="T"/>
<letter_ref letter_id="G"/>
<letter_ref letter_id="C"/>
<letter_ref letter_id="A"/>
<letter_ref letter_id="C"/>
<letter_ref letter_id="A"/>
<letter_ref letter_id="G"/>
<letter_ref letter_id="T"/>
<letter_ref letter_id="T"/>
<letter_ref letter_id="T"/>
<letter_ref letter_id="G"/>
<letter_ref letter_id="G"/>
<letter_ref letter_id="T"/>
<letter_ref letter_id="C"/>
<letter_ref letter_id="G"/>
<letter_ref letter_id="A"/>
<letter_ref letter_id="A"/>
<letter_ref letter_id="A"/>
<letter_ref letter_id="T"/>
<letter_ref letter_id="T"/>
<letter_ref letter_id="G"/>
<letter_ref letter_id="A"/>
<letter_ref letter_id="C"/>
<letter_ref letter_id="G"/>
<letter_ref letter_id="A"/>
<letter_ref letter_id="G"/>
<letter_ref letter_id="A"/>
<letter_ref letter_id="C"/>
<letter_ref letter_id="G"/>
<letter_ref letter_id="A"/>
<letter_ref letter_id="A"/>
<letter_ref letter_id="T"/>
<letter_ref letter_id="C"/>
<letter_ref letter_id="T"/>
<letter_ref letter_id="T"/>
<letter_ref letter_id="T"/>
<letter_ref letter_id="T"/>
</site>
<right_flank>GAGCCTACTT</right_flank>
</contributing_site>
<contributing_site sequence_id="sequence_3324" position="167" strand="plus" pvalue="1.56e-14" >
<left_flank>AGATGAAAAT</left_flank>
<site>
<letter_ref letter_id="A"/>
<letter_ref letter_id="A"/>
<letter_ref letter_id="A"/>
<letter_ref letter_id="A"/>
<letter_ref letter_id="A"/>
<letter_ref letter_id="C"/>
<letter_ref letter_id="T"/>
<letter_ref letter_id="A"/>
<letter_ref letter_id="A"/>
<letter_ref letter_id="T"/>
<letter_ref letter_id="T"/>
<letter_ref letter_id="G"/>
<letter_ref letter_id="C"/>
<letter_ref letter_id="A"/>
<letter_ref letter_id="C"/>
<letter_ref letter_id="A"/>
<letter_ref letter_id="G"/>
<letter_ref letter_id="T"/>
<letter_ref letter_id="T"/>
<letter_ref letter_id="T"/>
<letter_ref letter_id="G"/>
<letter_ref letter_id="G"/>
<letter_ref letter_id="T"/>
<letter_ref letter_id="C"/>
<letter_ref letter_id="G"/>
<letter_ref letter_id="A"/>
<letter_ref letter_id="A"/>
<letter_ref letter_id="A"/>
<letter_ref letter_id="T"/>
<letter_ref letter_id="T"/>
<letter_ref letter_id="G"/>
<letter_ref letter_id="A"/>
<letter_ref letter_id="C"/>
<letter_ref letter_id="G"/>
<letter_ref letter_id="A"/>
<letter_ref letter_id="G"/>
<letter_ref letter_id="A"/>
<letter_ref letter_id="C"/>
<letter_ref letter_id="G"/>
<letter_ref letter_id="A"/>
<letter_ref letter_id="A"/>
<letter_ref letter_id="T"/>
<letter_ref letter_id="C"/>
<letter_ref letter_id="T"/>
<letter_ref letter_id="T"/>
<letter_ref letter_id="T"/>
<letter_ref letter_id="T"/>
</site>
<right_flank>GAGCCTAGTT</right_flank>
</contributing_site>
<contributing_site sequence_id="sequence_2473" position="193" strand="plus" pvalue="1.56e-14" >
<left_flank>AGACGAAAAT</left_flank>
<site>
<letter_ref letter_id="A"/>
<letter_ref letter_id="A"/>
<letter_ref letter_id="A"/>
<letter_ref letter_id="A"/>
<letter_ref letter_id="A"/>
<letter_ref letter_id="C"/>
<letter_ref letter_id="T"/>
<letter_ref letter_id="A"/>
<letter_ref letter_id="A"/>
<letter_ref letter_id="T"/>
<letter_ref letter_id="T"/>
<letter_ref letter_id="G"/>
<letter_ref letter_id="C"/>
<letter_ref letter_id="A"/>
<letter_ref letter_id="C"/>
<letter_ref letter_id="A"/>
<letter_ref letter_id="G"/>
<letter_ref letter_id="T"/>
<letter_ref letter_id="T"/>
<letter_ref letter_id="T"/>
<letter_ref letter_id="G"/>
<letter_ref letter_id="G"/>
<letter_ref letter_id="T"/>
<letter_ref letter_id="C"/>
<letter_ref letter_id="G"/>
<letter_ref letter_id="A"/>
<letter_ref letter_id="A"/>
<letter_ref letter_id="A"/>
<letter_ref letter_id="T"/>
<letter_ref letter_id="T"/>
<letter_ref letter_id="G"/>
<letter_ref letter_id="A"/>
<letter_ref letter_id="C"/>
<letter_ref letter_id="G"/>
<letter_ref letter_id="A"/>
<letter_ref letter_id="G"/>
<letter_ref letter_id="A"/>
<letter_ref letter_id="C"/>
<letter_ref letter_id="G"/>
<letter_ref letter_id="A"/>
<letter_ref letter_id="A"/>
<letter_ref letter_id="T"/>
<letter_ref letter_id="C"/>
<letter_ref letter_id="T"/>
<letter_ref letter_id="T"/>
<letter_ref letter_id="T"/>
<letter_ref letter_id="T"/>
</site>
<right_flank>GAGCCTAGTT</right_flank>
</contributing_site>
<contributing_site sequence_id="sequence_2460" position="28" strand="minus" pvalue="1.56e-14" >
<left_flank>AGACAAAAAT</left_flank>
<site>
<letter_ref letter_id="A"/>
<letter_ref letter_id="A"/>
<letter_ref letter_id="A"/>
<letter_ref letter_id="A"/>
<letter_ref letter_id="A"/>
<letter_ref letter_id="C"/>
<letter_ref letter_id="T"/>
<letter_ref letter_id="A"/>
<letter_ref letter_id="A"/>
<letter_ref letter_id="T"/>
<letter_ref letter_id="T"/>
<letter_ref letter_id="G"/>
<letter_ref letter_id="C"/>
<letter_ref letter_id="A"/>
<letter_ref letter_id="C"/>
<letter_ref letter_id="A"/>
<letter_ref letter_id="G"/>
<letter_ref letter_id="T"/>
<letter_ref letter_id="T"/>
<letter_ref letter_id="T"/>
<letter_ref letter_id="G"/>
<letter_ref letter_id="G"/>
<letter_ref letter_id="T"/>
<letter_ref letter_id="C"/>
<letter_ref letter_id="G"/>
<letter_ref letter_id="A"/>
<letter_ref letter_id="A"/>
<letter_ref letter_id="A"/>
<letter_ref letter_id="T"/>
<letter_ref letter_id="T"/>
<letter_ref letter_id="G"/>
<letter_ref letter_id="A"/>
<letter_ref letter_id="C"/>
<letter_ref letter_id="G"/>
<letter_ref letter_id="A"/>
<letter_ref letter_id="G"/>
<letter_ref letter_id="A"/>
<letter_ref letter_id="C"/>
<letter_ref letter_id="G"/>
<letter_ref letter_id="A"/>
<letter_ref letter_id="A"/>
<letter_ref letter_id="T"/>
<letter_ref letter_id="C"/>
<letter_ref letter_id="T"/>
<letter_ref letter_id="T"/>
<letter_ref letter_id="T"/>
<letter_ref letter_id="T"/>
</site>
<right_flank>GAGCCTAGTT</right_flank>
</contributing_site>
<contributing_site sequence_id="sequence_1852" position="296" strand="minus" pvalue="1.56e-14" >
<left_flank>AAATATAAAT</left_flank>
<site>
<letter_ref letter_id="A"/>
<letter_ref letter_id="A"/>
<letter_ref letter_id="A"/>
<letter_ref letter_id="A"/>
<letter_ref letter_id="A"/>
<letter_ref letter_id="C"/>
<letter_ref letter_id="T"/>
<letter_ref letter_id="A"/>
<letter_ref letter_id="A"/>
<letter_ref letter_id="T"/>
<letter_ref letter_id="T"/>
<letter_ref letter_id="A"/>
<letter_ref letter_id="C"/>
<letter_ref letter_id="A"/>
<letter_ref letter_id="C"/>
<letter_ref letter_id="A"/>
<letter_ref letter_id="G"/>
<letter_ref letter_id="T"/>
<letter_ref letter_id="T"/>
<letter_ref letter_id="T"/>
<letter_ref letter_id="G"/>
<letter_ref letter_id="T"/>
<letter_ref letter_id="C"/>
<letter_ref letter_id="T"/>
<letter_ref letter_id="C"/>
<letter_ref letter_id="T"/>
<letter_ref letter_id="A"/>
<letter_ref letter_id="A"/>
<letter_ref letter_id="A"/>
<letter_ref letter_id="T"/>
<letter_ref letter_id="C"/>
<letter_ref letter_id="A"/>
<letter_ref letter_id="C"/>
<letter_ref letter_id="G"/>
<letter_ref letter_id="A"/>
<letter_ref letter_id="G"/>
<letter_ref letter_id="A"/>
<letter_ref letter_id="C"/>
<letter_ref letter_id="G"/>
<letter_ref letter_id="A"/>
<letter_ref letter_id="A"/>
<letter_ref letter_id="T"/>
<letter_ref letter_id="C"/>
<letter_ref letter_id="T"/>
<letter_ref letter_id="T"/>
<letter_ref letter_id="T"/>
<letter_ref letter_id="T"/>
</site>
<right_flank>GATCTCAGTT</right_flank>
</contributing_site>
<contributing_site sequence_id="sequence_1587" position="183" strand="minus" pvalue="1.56e-14" >
<left_flank>AGACAAAAAT</left_flank>
<site>
<letter_ref letter_id="A"/>
<letter_ref letter_id="A"/>
<letter_ref letter_id="A"/>
<letter_ref letter_id="A"/>
<letter_ref letter_id="A"/>
<letter_ref letter_id="C"/>
<letter_ref letter_id="T"/>
<letter_ref letter_id="A"/>
<letter_ref letter_id="A"/>
<letter_ref letter_id="T"/>
<letter_ref letter_id="T"/>
<letter_ref letter_id="G"/>
<letter_ref letter_id="C"/>
<letter_ref letter_id="A"/>
<letter_ref letter_id="C"/>
<letter_ref letter_id="A"/>
<letter_ref letter_id="G"/>
<letter_ref letter_id="T"/>
<letter_ref letter_id="T"/>
<letter_ref letter_id="T"/>
<letter_ref letter_id="G"/>
<letter_ref letter_id="G"/>
<letter_ref letter_id="T"/>
<letter_ref letter_id="C"/>
<letter_ref letter_id="G"/>
<letter_ref letter_id="A"/>
<letter_ref letter_id="A"/>
<letter_ref letter_id="A"/>
<letter_ref letter_id="T"/>
<letter_ref letter_id="T"/>
<letter_ref letter_id="G"/>
<letter_ref letter_id="A"/>
<letter_ref letter_id="C"/>
<letter_ref letter_id="G"/>
<letter_ref letter_id="A"/>
<letter_ref letter_id="G"/>
<letter_ref letter_id="A"/>
<letter_ref letter_id="C"/>
<letter_ref letter_id="G"/>
<letter_ref letter_id="A"/>
<letter_ref letter_id="A"/>
<letter_ref letter_id="T"/>
<letter_ref letter_id="C"/>
<letter_ref letter_id="T"/>
<letter_ref letter_id="T"/>
<letter_ref letter_id="T"/>
<letter_ref letter_id="T"/>
</site>
<right_flank>GAGCCTAGTT</right_flank>
</contributing_site>
<contributing_site sequence_id="sequence_1270" position="165" strand="minus" pvalue="1.56e-14" >
<left_flank>AGACAAAAAT</left_flank>
<site>
<letter_ref letter_id="A"/>
<letter_ref letter_id="A"/>
<letter_ref letter_id="A"/>
<letter_ref letter_id="A"/>
<letter_ref letter_id="A"/>
<letter_ref letter_id="C"/>
<letter_ref letter_id="T"/>
<letter_ref letter_id="A"/>
<letter_ref letter_id="A"/>
<letter_ref letter_id="T"/>
<letter_ref letter_id="T"/>
<letter_ref letter_id="G"/>
<letter_ref letter_id="C"/>
<letter_ref letter_id="A"/>
<letter_ref letter_id="C"/>
<letter_ref letter_id="A"/>
<letter_ref letter_id="G"/>
<letter_ref letter_id="T"/>
<letter_ref letter_id="T"/>
<letter_ref letter_id="T"/>
<letter_ref letter_id="G"/>
<letter_ref letter_id="G"/>
<letter_ref letter_id="T"/>
<letter_ref letter_id="C"/>
<letter_ref letter_id="G"/>
<letter_ref letter_id="A"/>
<letter_ref letter_id="A"/>
<letter_ref letter_id="A"/>
<letter_ref letter_id="T"/>
<letter_ref letter_id="T"/>
<letter_ref letter_id="G"/>
<letter_ref letter_id="A"/>
<letter_ref letter_id="C"/>
<letter_ref letter_id="G"/>
<letter_ref letter_id="A"/>
<letter_ref letter_id="G"/>
<letter_ref letter_id="A"/>
<letter_ref letter_id="C"/>
<letter_ref letter_id="G"/>
<letter_ref letter_id="A"/>
<letter_ref letter_id="A"/>
<letter_ref letter_id="T"/>
<letter_ref letter_id="C"/>
<letter_ref letter_id="T"/>
<letter_ref letter_id="T"/>
<letter_ref letter_id="T"/>
<letter_ref letter_id="T"/>
</site>
<right_flank>AAGCCTAGTT</right_flank>
</contributing_site>
<contributing_site sequence_id="sequence_1208" position="28" strand="plus" pvalue="1.56e-14" >
<left_flank>AGATAAAAAT</left_flank>
<site>
<letter_ref letter_id="A"/>
<letter_ref letter_id="A"/>
<letter_ref letter_id="A"/>
<letter_ref letter_id="A"/>
<letter_ref letter_id="A"/>
<letter_ref letter_id="C"/>
<letter_ref letter_id="T"/>
<letter_ref letter_id="A"/>
<letter_ref letter_id="A"/>
<letter_ref letter_id="T"/>
<letter_ref letter_id="T"/>
<letter_ref letter_id="G"/>
<letter_ref letter_id="C"/>
<letter_ref letter_id="A"/>
<letter_ref letter_id="C"/>
<letter_ref letter_id="A"/>
<letter_ref letter_id="G"/>
<letter_ref letter_id="T"/>
<letter_ref letter_id="T"/>
<letter_ref letter_id="T"/>
<letter_ref letter_id="G"/>
<letter_ref letter_id="G"/>
<letter_ref letter_id="T"/>
<letter_ref letter_id="C"/>
<letter_ref letter_id="G"/>
<letter_ref letter_id="A"/>
<letter_ref letter_id="A"/>
<letter_ref letter_id="A"/>
<letter_ref letter_id="T"/>
<letter_ref letter_id="T"/>
<letter_ref letter_id="G"/>
<letter_ref letter_id="A"/>
<letter_ref letter_id="C"/>
<letter_ref letter_id="G"/>
<letter_ref letter_id="A"/>
<letter_ref letter_id="G"/>
<letter_ref letter_id="A"/>
<letter_ref letter_id="C"/>
<letter_ref letter_id="G"/>
<letter_ref letter_id="A"/>
<letter_ref letter_id="A"/>
<letter_ref letter_id="T"/>
<letter_ref letter_id="C"/>
<letter_ref letter_id="T"/>
<letter_ref letter_id="T"/>
<letter_ref letter_id="T"/>
<letter_ref letter_id="T"/>
</site>
<right_flank>GAGTCTAGTT</right_flank>
</contributing_site>
<contributing_site sequence_id="sequence_1050" position="467" strand="plus" pvalue="1.56e-14" >
<left_flank>AGATAAAAAT</left_flank>
<site>
<letter_ref letter_id="A"/>
<letter_ref letter_id="A"/>
<letter_ref letter_id="A"/>
<letter_ref letter_id="A"/>
<letter_ref letter_id="A"/>
<letter_ref letter_id="C"/>
<letter_ref letter_id="T"/>
<letter_ref letter_id="A"/>
<letter_ref letter_id="A"/>
<letter_ref letter_id="T"/>
<letter_ref letter_id="T"/>
<letter_ref letter_id="G"/>
<letter_ref letter_id="C"/>
<letter_ref letter_id="A"/>
<letter_ref letter_id="C"/>
<letter_ref letter_id="A"/>
<letter_ref letter_id="G"/>
<letter_ref letter_id="T"/>
<letter_ref letter_id="T"/>
<letter_ref letter_id="T"/>
<letter_ref letter_id="G"/>
<letter_ref letter_id="G"/>
<letter_ref letter_id="T"/>
<letter_ref letter_id="C"/>
<letter_ref letter_id="G"/>
<letter_ref letter_id="A"/>
<letter_ref letter_id="A"/>
<letter_ref letter_id="A"/>
<letter_ref letter_id="T"/>
<letter_ref letter_id="T"/>
<letter_ref letter_id="G"/>
<letter_ref letter_id="A"/>
<letter_ref letter_id="C"/>
<letter_ref letter_id="G"/>
<letter_ref letter_id="A"/>
<letter_ref letter_id="G"/>
<letter_ref letter_id="A"/>
<letter_ref letter_id="C"/>
<letter_ref letter_id="G"/>
<letter_ref letter_id="A"/>
<letter_ref letter_id="A"/>
<letter_ref letter_id="T"/>
<letter_ref letter_id="C"/>
<letter_ref letter_id="T"/>
<letter_ref letter_id="T"/>
<letter_ref letter_id="T"/>
<letter_ref letter_id="T"/>
</site>
<right_flank>GAACCTAGTT</right_flank>
</contributing_site>
<contributing_site sequence_id="sequence_665" position="386" strand="plus" pvalue="1.56e-14" >
<left_flank>ATACAAAAAT</left_flank>
<site>
<letter_ref letter_id="A"/>
<letter_ref letter_id="A"/>
<letter_ref letter_id="A"/>
<letter_ref letter_id="A"/>
<letter_ref letter_id="A"/>
<letter_ref letter_id="C"/>
<letter_ref letter_id="T"/>
<letter_ref letter_id="A"/>
<letter_ref letter_id="A"/>
<letter_ref letter_id="T"/>
<letter_ref letter_id="T"/>
<letter_ref letter_id="G"/>
<letter_ref letter_id="C"/>
<letter_ref letter_id="A"/>
<letter_ref letter_id="C"/>
<letter_ref letter_id="A"/>
<letter_ref letter_id="G"/>
<letter_ref letter_id="T"/>
<letter_ref letter_id="T"/>
<letter_ref letter_id="T"/>
<letter_ref letter_id="G"/>
<letter_ref letter_id="G"/>
<letter_ref letter_id="T"/>
<letter_ref letter_id="C"/>
<letter_ref letter_id="G"/>
<letter_ref letter_id="A"/>
<letter_ref letter_id="A"/>
<letter_ref letter_id="A"/>
<letter_ref letter_id="T"/>
<letter_ref letter_id="T"/>
<letter_ref letter_id="G"/>
<letter_ref letter_id="A"/>
<letter_ref letter_id="C"/>
<letter_ref letter_id="G"/>
<letter_ref letter_id="A"/>
<letter_ref letter_id="G"/>
<letter_ref letter_id="A"/>
<letter_ref letter_id="C"/>
<letter_ref letter_id="G"/>
<letter_ref letter_id="A"/>
<letter_ref letter_id="A"/>
<letter_ref letter_id="T"/>
<letter_ref letter_id="C"/>
<letter_ref letter_id="T"/>
<letter_ref letter_id="T"/>
<letter_ref letter_id="T"/>
<letter_ref letter_id="T"/>
</site>
<right_flank>GAGCCTAGTT</right_flank>
</contributing_site>
<contributing_site sequence_id="sequence_3038" position="6" strand="plus" pvalue="1.71e-14" >
<left_flank>GTAAAT</left_flank>
<site>
<letter_ref letter_id="A"/>
<letter_ref letter_id="A"/>
<letter_ref letter_id="A"/>
<letter_ref letter_id="A"/>
<letter_ref letter_id="A"/>
<letter_ref letter_id="A"/>
<letter_ref letter_id="T"/>
<letter_ref letter_id="A"/>
<letter_ref letter_id="A"/>
<letter_ref letter_id="T"/>
<letter_ref letter_id="T"/>
<letter_ref letter_id="G"/>
<letter_ref letter_id="C"/>
<letter_ref letter_id="A"/>
<letter_ref letter_id="C"/>
<letter_ref letter_id="A"/>
<letter_ref letter_id="G"/>
<letter_ref letter_id="T"/>
<letter_ref letter_id="T"/>
<letter_ref letter_id="T"/>
<letter_ref letter_id="G"/>
<letter_ref letter_id="G"/>
<letter_ref letter_id="T"/>
<letter_ref letter_id="C"/>
<letter_ref letter_id="G"/>
<letter_ref letter_id="A"/>
<letter_ref letter_id="A"/>
<letter_ref letter_id="A"/>
<letter_ref letter_id="T"/>
<letter_ref letter_id="T"/>
<letter_ref letter_id="T"/>
<letter_ref letter_id="A"/>
<letter_ref letter_id="C"/>
<letter_ref letter_id="G"/>
<letter_ref letter_id="A"/>
<letter_ref letter_id="G"/>
<letter_ref letter_id="A"/>
<letter_ref letter_id="C"/>
<letter_ref letter_id="G"/>
<letter_ref letter_id="G"/>
<letter_ref letter_id="A"/>
<letter_ref letter_id="T"/>
<letter_ref letter_id="C"/>
<letter_ref letter_id="T"/>
<letter_ref letter_id="T"/>
<letter_ref letter_id="T"/>
<letter_ref letter_id="T"/>
</site>
<right_flank>AAGTCTAGTT</right_flank>
</contributing_site>
<contributing_site sequence_id="sequence_404" position="360" strand="plus" pvalue="1.71e-14" >
<left_flank>AGACGAAAAT</left_flank>
<site>
<letter_ref letter_id="A"/>
<letter_ref letter_id="A"/>
<letter_ref letter_id="A"/>
<letter_ref letter_id="A"/>
<letter_ref letter_id="A"/>
<letter_ref letter_id="C"/>
<letter_ref letter_id="T"/>
<letter_ref letter_id="A"/>
<letter_ref letter_id="A"/>
<letter_ref letter_id="T"/>
<letter_ref letter_id="T"/>
<letter_ref letter_id="G"/>
<letter_ref letter_id="C"/>
<letter_ref letter_id="A"/>
<letter_ref letter_id="C"/>
<letter_ref letter_id="A"/>
<letter_ref letter_id="G"/>
<letter_ref letter_id="T"/>
<letter_ref letter_id="T"/>
<letter_ref letter_id="T"/>
<letter_ref letter_id="A"/>
<letter_ref letter_id="T"/>
<letter_ref letter_id="T"/>
<letter_ref letter_id="T"/>
<letter_ref letter_id="G"/>
<letter_ref letter_id="T"/>
<letter_ref letter_id="A"/>
<letter_ref letter_id="A"/>
<letter_ref letter_id="A"/>
<letter_ref letter_id="T"/>
<letter_ref letter_id="C"/>
<letter_ref letter_id="A"/>
<letter_ref letter_id="T"/>
<letter_ref letter_id="A"/>
<letter_ref letter_id="T"/>
<letter_ref letter_id="G"/>
<letter_ref letter_id="A"/>
<letter_ref letter_id="C"/>
<letter_ref letter_id="G"/>
<letter_ref letter_id="A"/>
<letter_ref letter_id="A"/>
<letter_ref letter_id="T"/>
<letter_ref letter_id="C"/>
<letter_ref letter_id="T"/>
<letter_ref letter_id="T"/>
<letter_ref letter_id="T"/>
<letter_ref letter_id="T"/>
</site>
<right_flank>AAGCCTATTT</right_flank>
</contributing_site>
<contributing_site sequence_id="sequence_5665" position="284" strand="plus" pvalue="2.25e-14" >
<left_flank>AGACGAAAAT</left_flank>
<site>
<letter_ref letter_id="A"/>
<letter_ref letter_id="A"/>
<letter_ref letter_id="A"/>
<letter_ref letter_id="A"/>
<letter_ref letter_id="A"/>
<letter_ref letter_id="C"/>
<letter_ref letter_id="T"/>
<letter_ref letter_id="A"/>
<letter_ref letter_id="A"/>
<letter_ref letter_id="T"/>
<letter_ref letter_id="T"/>
<letter_ref letter_id="G"/>
<letter_ref letter_id="C"/>
<letter_ref letter_id="A"/>
<letter_ref letter_id="T"/>
<letter_ref letter_id="A"/>
<letter_ref letter_id="G"/>
<letter_ref letter_id="T"/>
<letter_ref letter_id="T"/>
<letter_ref letter_id="T"/>
<letter_ref letter_id="G"/>
<letter_ref letter_id="G"/>
<letter_ref letter_id="T"/>
<letter_ref letter_id="C"/>
<letter_ref letter_id="G"/>
<letter_ref letter_id="A"/>
<letter_ref letter_id="A"/>
<letter_ref letter_id="A"/>
<letter_ref letter_id="T"/>
<letter_ref letter_id="T"/>
<letter_ref letter_id="G"/>
<letter_ref letter_id="A"/>
<letter_ref letter_id="C"/>
<letter_ref letter_id="G"/>
<letter_ref letter_id="A"/>
<letter_ref letter_id="G"/>
<letter_ref letter_id="A"/>
<letter_ref letter_id="C"/>
<letter_ref letter_id="G"/>
<letter_ref letter_id="A"/>
<letter_ref letter_id="A"/>
<letter_ref letter_id="T"/>
<letter_ref letter_id="C"/>
<letter_ref letter_id="T"/>
<letter_ref letter_id="T"/>
<letter_ref letter_id="T"/>
<letter_ref letter_id="T"/>
</site>
<right_flank>GACCCTAGTT</right_flank>
</contributing_site>
<contributing_site sequence_id="sequence_3441" position="203" strand="minus" pvalue="2.25e-14" >
<left_flank>AAATGAAAAT</left_flank>
<site>
<letter_ref letter_id="A"/>
<letter_ref letter_id="A"/>
<letter_ref letter_id="A"/>
<letter_ref letter_id="A"/>
<letter_ref letter_id="A"/>
<letter_ref letter_id="C"/>
<letter_ref letter_id="T"/>
<letter_ref letter_id="A"/>
<letter_ref letter_id="A"/>
<letter_ref letter_id="T"/>
<letter_ref letter_id="T"/>
<letter_ref letter_id="G"/>
<letter_ref letter_id="C"/>
<letter_ref letter_id="A"/>
<letter_ref letter_id="T"/>
<letter_ref letter_id="A"/>
<letter_ref letter_id="G"/>
<letter_ref letter_id="T"/>
<letter_ref letter_id="T"/>
<letter_ref letter_id="T"/>
<letter_ref letter_id="G"/>
<letter_ref letter_id="G"/>
<letter_ref letter_id="T"/>
<letter_ref letter_id="C"/>
<letter_ref letter_id="G"/>
<letter_ref letter_id="A"/>
<letter_ref letter_id="A"/>
<letter_ref letter_id="A"/>
<letter_ref letter_id="T"/>
<letter_ref letter_id="T"/>
<letter_ref letter_id="G"/>
<letter_ref letter_id="A"/>
<letter_ref letter_id="C"/>
<letter_ref letter_id="G"/>
<letter_ref letter_id="A"/>
<letter_ref letter_id="G"/>
<letter_ref letter_id="A"/>
<letter_ref letter_id="C"/>
<letter_ref letter_id="G"/>
<letter_ref letter_id="A"/>
<letter_ref letter_id="A"/>
<letter_ref letter_id="T"/>
<letter_ref letter_id="C"/>
<letter_ref letter_id="T"/>
<letter_ref letter_id="T"/>
<letter_ref letter_id="T"/>
<letter_ref letter_id="T"/>
</site>
<right_flank>GAGCCTAGTT</right_flank>
</contributing_site>
<contributing_site sequence_id="sequence_1856" position="8" strand="minus" pvalue="2.25e-14" >
<left_flank>AGACGAAAAC</left_flank>
<site>
<letter_ref letter_id="A"/>
<letter_ref letter_id="A"/>
<letter_ref letter_id="A"/>
<letter_ref letter_id="A"/>
<letter_ref letter_id="A"/>
<letter_ref letter_id="C"/>
<letter_ref letter_id="T"/>
<letter_ref letter_id="A"/>
<letter_ref letter_id="A"/>
<letter_ref letter_id="T"/>
<letter_ref letter_id="T"/>
<letter_ref letter_id="A"/>
<letter_ref letter_id="C"/>
<letter_ref letter_id="A"/>
<letter_ref letter_id="C"/>
<letter_ref letter_id="A"/>
<letter_ref letter_id="G"/>
<letter_ref letter_id="T"/>
<letter_ref letter_id="T"/>
<letter_ref letter_id="T"/>
<letter_ref letter_id="G"/>
<letter_ref letter_id="C"/>
<letter_ref letter_id="T"/>
<letter_ref letter_id="T"/>
<letter_ref letter_id="G"/>
<letter_ref letter_id="T"/>
<letter_ref letter_id="A"/>
<letter_ref letter_id="A"/>
<letter_ref letter_id="A"/>
<letter_ref letter_id="T"/>
<letter_ref letter_id="C"/>
<letter_ref letter_id="A"/>
<letter_ref letter_id="C"/>
<letter_ref letter_id="G"/>
<letter_ref letter_id="A"/>
<letter_ref letter_id="G"/>
<letter_ref letter_id="A"/>
<letter_ref letter_id="C"/>
<letter_ref letter_id="G"/>
<letter_ref letter_id="A"/>
<letter_ref letter_id="A"/>
<letter_ref letter_id="T"/>
<letter_ref letter_id="C"/>
<letter_ref letter_id="T"/>
<letter_ref letter_id="T"/>
<letter_ref letter_id="T"/>
<letter_ref letter_id="T"/>
</site>
<right_flank>ATGATTGG</right_flank>
</contributing_site>
<contributing_site sequence_id="sequence_874" position="308" strand="minus" pvalue="2.25e-14" >
<left_flank>TAGATTAAAA</left_flank>
<site>
<letter_ref letter_id="A"/>
<letter_ref letter_id="T"/>
<letter_ref letter_id="T"/>
<letter_ref letter_id="A"/>
<letter_ref letter_id="A"/>
<letter_ref letter_id="C"/>
<letter_ref letter_id="T"/>
<letter_ref letter_id="A"/>
<letter_ref letter_id="A"/>
<letter_ref letter_id="T"/>
<letter_ref letter_id="T"/>
<letter_ref letter_id="G"/>
<letter_ref letter_id="C"/>
<letter_ref letter_id="A"/>
<letter_ref letter_id="T"/>
<letter_ref letter_id="A"/>
<letter_ref letter_id="G"/>
<letter_ref letter_id="T"/>
<letter_ref letter_id="T"/>
<letter_ref letter_id="T"/>
<letter_ref letter_id="A"/>
<letter_ref letter_id="T"/>
<letter_ref letter_id="C"/>
<letter_ref letter_id="T"/>
<letter_ref letter_id="G"/>
<letter_ref letter_id="T"/>
<letter_ref letter_id="A"/>
<letter_ref letter_id="A"/>
<letter_ref letter_id="T"/>
<letter_ref letter_id="T"/>
<letter_ref letter_id="T"/>
<letter_ref letter_id="A"/>
<letter_ref letter_id="C"/>
<letter_ref letter_id="G"/>
<letter_ref letter_id="A"/>
<letter_ref letter_id="G"/>
<letter_ref letter_id="A"/>
<letter_ref letter_id="T"/>
<letter_ref letter_id="A"/>
<letter_ref letter_id="A"/>
<letter_ref letter_id="A"/>
<letter_ref letter_id="T"/>
<letter_ref letter_id="C"/>
<letter_ref letter_id="T"/>
<letter_ref letter_id="T"/>
<letter_ref letter_id="T"/>
<letter_ref letter_id="T"/>
</site>
<right_flank>AAACGTAGTC</right_flank>
</contributing_site>
<contributing_site sequence_id="sequence_34" position="218" strand="plus" pvalue="2.25e-14" >
<left_flank>AGACGAAAAT</left_flank>
<site>
<letter_ref letter_id="A"/>
<letter_ref letter_id="A"/>
<letter_ref letter_id="A"/>
<letter_ref letter_id="A"/>
<letter_ref letter_id="A"/>
<letter_ref letter_id="C"/>
<letter_ref letter_id="T"/>
<letter_ref letter_id="A"/>
<letter_ref letter_id="A"/>
<letter_ref letter_id="T"/>
<letter_ref letter_id="T"/>
<letter_ref letter_id="G"/>
<letter_ref letter_id="C"/>
<letter_ref letter_id="A"/>
<letter_ref letter_id="T"/>
<letter_ref letter_id="A"/>
<letter_ref letter_id="G"/>
<letter_ref letter_id="T"/>
<letter_ref letter_id="T"/>
<letter_ref letter_id="T"/>
<letter_ref letter_id="G"/>
<letter_ref letter_id="G"/>
<letter_ref letter_id="T"/>
<letter_ref letter_id="C"/>
<letter_ref letter_id="G"/>
<letter_ref letter_id="A"/>
<letter_ref letter_id="A"/>
<letter_ref letter_id="A"/>
<letter_ref letter_id="T"/>
<letter_ref letter_id="T"/>
<letter_ref letter_id="G"/>
<letter_ref letter_id="A"/>
<letter_ref letter_id="C"/>
<letter_ref letter_id="G"/>
<letter_ref letter_id="A"/>
<letter_ref letter_id="G"/>
<letter_ref letter_id="A"/>
<letter_ref letter_id="C"/>
<letter_ref letter_id="G"/>
<letter_ref letter_id="A"/>
<letter_ref letter_id="A"/>
<letter_ref letter_id="T"/>
<letter_ref letter_id="C"/>
<letter_ref letter_id="T"/>
<letter_ref letter_id="T"/>
<letter_ref letter_id="T"/>
<letter_ref letter_id="T"/>
</site>
<right_flank>GAGCCTAGTT</right_flank>
</contributing_site>
<contributing_site sequence_id="sequence_5001" position="289" strand="plus" pvalue="2.69e-14" >
<left_flank>AAATTAAAAT</left_flank>
<site>
<letter_ref letter_id="A"/>
<letter_ref letter_id="A"/>
<letter_ref letter_id="A"/>
<letter_ref letter_id="A"/>
<letter_ref letter_id="A"/>
<letter_ref letter_id="C"/>
<letter_ref letter_id="T"/>
<letter_ref letter_id="A"/>
<letter_ref letter_id="A"/>
<letter_ref letter_id="T"/>
<letter_ref letter_id="T"/>
<letter_ref letter_id="A"/>
<letter_ref letter_id="C"/>
<letter_ref letter_id="A"/>
<letter_ref letter_id="C"/>
<letter_ref letter_id="A"/>
<letter_ref letter_id="G"/>
<letter_ref letter_id="T"/>
<letter_ref letter_id="T"/>
<letter_ref letter_id="T"/>
<letter_ref letter_id="G"/>
<letter_ref letter_id="T"/>
<letter_ref letter_id="C"/>
<letter_ref letter_id="T"/>
<letter_ref letter_id="G"/>
<letter_ref letter_id="T"/>
<letter_ref letter_id="A"/>
<letter_ref letter_id="A"/>
<letter_ref letter_id="A"/>
<letter_ref letter_id="T"/>
<letter_ref letter_id="C"/>
<letter_ref letter_id="G"/>
<letter_ref letter_id="C"/>
<letter_ref letter_id="G"/>
<letter_ref letter_id="A"/>
<letter_ref letter_id="G"/>
<letter_ref letter_id="A"/>
<letter_ref letter_id="C"/>
<letter_ref letter_id="G"/>
<letter_ref letter_id="A"/>
<letter_ref letter_id="A"/>
<letter_ref letter_id="T"/>
<letter_ref letter_id="C"/>
<letter_ref letter_id="T"/>
<letter_ref letter_id="T"/>
<letter_ref letter_id="T"/>
<letter_ref letter_id="T"/>
</site>
<right_flank>AAGCCTAGTT</right_flank>
</contributing_site>
<contributing_site sequence_id="sequence_3903" position="330" strand="minus" pvalue="2.69e-14" >
<left_flank>AGACGAAAAC</left_flank>
<site>
<letter_ref letter_id="A"/>
<letter_ref letter_id="A"/>
<letter_ref letter_id="A"/>
<letter_ref letter_id="A"/>
<letter_ref letter_id="A"/>
<letter_ref letter_id="C"/>
<letter_ref letter_id="T"/>
<letter_ref letter_id="A"/>
<letter_ref letter_id="A"/>
<letter_ref letter_id="T"/>
<letter_ref letter_id="T"/>
<letter_ref letter_id="A"/>
<letter_ref letter_id="C"/>
<letter_ref letter_id="A"/>
<letter_ref letter_id="C"/>
<letter_ref letter_id="A"/>
<letter_ref letter_id="G"/>
<letter_ref letter_id="T"/>
<letter_ref letter_id="T"/>
<letter_ref letter_id="T"/>
<letter_ref letter_id="G"/>
<letter_ref letter_id="T"/>
<letter_ref letter_id="C"/>
<letter_ref letter_id="T"/>
<letter_ref letter_id="G"/>
<letter_ref letter_id="T"/>
<letter_ref letter_id="A"/>
<letter_ref letter_id="A"/>
<letter_ref letter_id="A"/>
<letter_ref letter_id="T"/>
<letter_ref letter_id="C"/>
<letter_ref letter_id="G"/>
<letter_ref letter_id="C"/>
<letter_ref letter_id="G"/>
<letter_ref letter_id="A"/>
<letter_ref letter_id="G"/>
<letter_ref letter_id="A"/>
<letter_ref letter_id="C"/>
<letter_ref letter_id="G"/>
<letter_ref letter_id="A"/>
<letter_ref letter_id="A"/>
<letter_ref letter_id="T"/>
<letter_ref letter_id="C"/>
<letter_ref letter_id="T"/>
<letter_ref letter_id="T"/>
<letter_ref letter_id="T"/>
<letter_ref letter_id="T"/>
</site>
<right_flank>GATGCTAGTT</right_flank>
</contributing_site>
<contributing_site sequence_id="sequence_3630" position="182" strand="plus" pvalue="2.69e-14" >
<left_flank>AGACGAAAAT</left_flank>
<site>
<letter_ref letter_id="A"/>
<letter_ref letter_id="A"/>
<letter_ref letter_id="A"/>
<letter_ref letter_id="A"/>
<letter_ref letter_id="A"/>
<letter_ref letter_id="C"/>
<letter_ref letter_id="T"/>
<letter_ref letter_id="A"/>
<letter_ref letter_id="A"/>
<letter_ref letter_id="T"/>
<letter_ref letter_id="T"/>
<letter_ref letter_id="G"/>
<letter_ref letter_id="C"/>
<letter_ref letter_id="A"/>
<letter_ref letter_id="T"/>
<letter_ref letter_id="A"/>
<letter_ref letter_id="G"/>
<letter_ref letter_id="T"/>
<letter_ref letter_id="T"/>
<letter_ref letter_id="T"/>
<letter_ref letter_id="G"/>
<letter_ref letter_id="G"/>
<letter_ref letter_id="T"/>
<letter_ref letter_id="C"/>
<letter_ref letter_id="G"/>
<letter_ref letter_id="A"/>
<letter_ref letter_id="A"/>
<letter_ref letter_id="A"/>
<letter_ref letter_id="T"/>
<letter_ref letter_id="T"/>
<letter_ref letter_id="T"/>
<letter_ref letter_id="A"/>
<letter_ref letter_id="C"/>
<letter_ref letter_id="A"/>
<letter_ref letter_id="A"/>
<letter_ref letter_id="G"/>
<letter_ref letter_id="A"/>
<letter_ref letter_id="T"/>
<letter_ref letter_id="G"/>
<letter_ref letter_id="A"/>
<letter_ref letter_id="A"/>
<letter_ref letter_id="T"/>
<letter_ref letter_id="C"/>
<letter_ref letter_id="T"/>
<letter_ref letter_id="T"/>
<letter_ref letter_id="T"/>
<letter_ref letter_id="T"/>
</site>
<right_flank>GAGCCTAGTT</right_flank>
</contributing_site>
<contributing_site sequence_id="sequence_3614" position="80" strand="minus" pvalue="2.69e-14" >
<left_flank>AGATGAAAAC</left_flank>
<site>
<letter_ref letter_id="A"/>
<letter_ref letter_id="A"/>
<letter_ref letter_id="A"/>
<letter_ref letter_id="A"/>
<letter_ref letter_id="A"/>
<letter_ref letter_id="C"/>
<letter_ref letter_id="T"/>
<letter_ref letter_id="T"/>
<letter_ref letter_id="A"/>
<letter_ref letter_id="T"/>
<letter_ref letter_id="T"/>
<letter_ref letter_id="A"/>
<letter_ref letter_id="C"/>
<letter_ref letter_id="A"/>
<letter_ref letter_id="C"/>
<letter_ref letter_id="A"/>
<letter_ref letter_id="T"/>
<letter_ref letter_id="T"/>
<letter_ref letter_id="T"/>
<letter_ref letter_id="T"/>
<letter_ref letter_id="G"/>
<letter_ref letter_id="T"/>
<letter_ref letter_id="C"/>
<letter_ref letter_id="T"/>
<letter_ref letter_id="G"/>
<letter_ref letter_id="T"/>
<letter_ref letter_id="A"/>
<letter_ref letter_id="A"/>
<letter_ref letter_id="A"/>
<letter_ref letter_id="T"/>
<letter_ref letter_id="C"/>
<letter_ref letter_id="G"/>
<letter_ref letter_id="C"/>
<letter_ref letter_id="G"/>
<letter_ref letter_id="A"/>
<letter_ref letter_id="G"/>
<letter_ref letter_id="A"/>
<letter_ref letter_id="C"/>
<letter_ref letter_id="G"/>
<letter_ref letter_id="A"/>
<letter_ref letter_id="A"/>
<letter_ref letter_id="T"/>
<letter_ref letter_id="C"/>
<letter_ref letter_id="T"/>
<letter_ref letter_id="T"/>
<letter_ref letter_id="T"/>
<letter_ref letter_id="T"/>
</site>
<right_flank>AAGCCGAATT</right_flank>
</contributing_site>
<contributing_site sequence_id="sequence_2973" position="133" strand="minus" pvalue="2.69e-14" >
<left_flank>ATAGACGAAA</left_flank>
<site>
<letter_ref letter_id="A"/>
<letter_ref letter_id="A"/>
<letter_ref letter_id="A"/>
<letter_ref letter_id="A"/>
<letter_ref letter_id="A"/>
<letter_ref letter_id="C"/>
<letter_ref letter_id="T"/>
<letter_ref letter_id="A"/>
<letter_ref letter_id="A"/>
<letter_ref letter_id="T"/>
<letter_ref letter_id="T"/>
<letter_ref letter_id="A"/>
<letter_ref letter_id="C"/>
<letter_ref letter_id="A"/>
<letter_ref letter_id="C"/>
<letter_ref letter_id="A"/>
<letter_ref letter_id="G"/>
<letter_ref letter_id="T"/>
<letter_ref letter_id="T"/>
<letter_ref letter_id="T"/>
<letter_ref letter_id="G"/>
<letter_ref letter_id="T"/>
<letter_ref letter_id="C"/>
<letter_ref letter_id="T"/>
<letter_ref letter_id="G"/>
<letter_ref letter_id="T"/>
<letter_ref letter_id="A"/>
<letter_ref letter_id="A"/>
<letter_ref letter_id="A"/>
<letter_ref letter_id="T"/>
<letter_ref letter_id="C"/>
<letter_ref letter_id="G"/>
<letter_ref letter_id="C"/>
<letter_ref letter_id="G"/>
<letter_ref letter_id="A"/>
<letter_ref letter_id="G"/>
<letter_ref letter_id="A"/>
<letter_ref letter_id="C"/>
<letter_ref letter_id="G"/>
<letter_ref letter_id="A"/>
<letter_ref letter_id="A"/>
<letter_ref letter_id="T"/>
<letter_ref letter_id="C"/>
<letter_ref letter_id="T"/>
<letter_ref letter_id="T"/>
<letter_ref letter_id="T"/>
<letter_ref letter_id="T"/>
</site>
<right_flank>GATTCTAGTT</right_flank>
</contributing_site>
<contributing_site sequence_id="sequence_2029" position="94" strand="plus" pvalue="2.69e-14" >
<left_flank>AGACGAAAAC</left_flank>
<site>
<letter_ref letter_id="A"/>
<letter_ref letter_id="A"/>
<letter_ref letter_id="A"/>
<letter_ref letter_id="A"/>
<letter_ref letter_id="A"/>
<letter_ref letter_id="C"/>
<letter_ref letter_id="T"/>
<letter_ref letter_id="A"/>
<letter_ref letter_id="A"/>
<letter_ref letter_id="T"/>
<letter_ref letter_id="T"/>
<letter_ref letter_id="A"/>
<letter_ref letter_id="C"/>
<letter_ref letter_id="A"/>
<letter_ref letter_id="C"/>
<letter_ref letter_id="A"/>
<letter_ref letter_id="G"/>
<letter_ref letter_id="T"/>
<letter_ref letter_id="T"/>
<letter_ref letter_id="T"/>
<letter_ref letter_id="G"/>
<letter_ref letter_id="T"/>
<letter_ref letter_id="C"/>
<letter_ref letter_id="T"/>
<letter_ref letter_id="G"/>
<letter_ref letter_id="T"/>
<letter_ref letter_id="A"/>
<letter_ref letter_id="A"/>
<letter_ref letter_id="A"/>
<letter_ref letter_id="T"/>
<letter_ref letter_id="C"/>
<letter_ref letter_id="G"/>
<letter_ref letter_id="C"/>
<letter_ref letter_id="G"/>
<letter_ref letter_id="A"/>
<letter_ref letter_id="G"/>
<letter_ref letter_id="A"/>
<letter_ref letter_id="C"/>
<letter_ref letter_id="G"/>
<letter_ref letter_id="A"/>
<letter_ref letter_id="A"/>
<letter_ref letter_id="T"/>
<letter_ref letter_id="C"/>
<letter_ref letter_id="T"/>
<letter_ref letter_id="T"/>
<letter_ref letter_id="T"/>
<letter_ref letter_id="T"/>
</site>
<right_flank>GATCCTAGTT</right_flank>
</contributing_site>
<contributing_site sequence_id="sequence_1886" position="394" strand="minus" pvalue="2.69e-14" >
<left_flank>AGACGAAAAT</left_flank>
<site>
<letter_ref letter_id="A"/>
<letter_ref letter_id="A"/>
<letter_ref letter_id="A"/>
<letter_ref letter_id="A"/>
<letter_ref letter_id="A"/>
<letter_ref letter_id="C"/>
<letter_ref letter_id="T"/>
<letter_ref letter_id="A"/>
<letter_ref letter_id="A"/>
<letter_ref letter_id="T"/>
<letter_ref letter_id="T"/>
<letter_ref letter_id="A"/>
<letter_ref letter_id="C"/>
<letter_ref letter_id="A"/>
<letter_ref letter_id="C"/>
<letter_ref letter_id="A"/>
<letter_ref letter_id="G"/>
<letter_ref letter_id="T"/>
<letter_ref letter_id="T"/>
<letter_ref letter_id="T"/>
<letter_ref letter_id="G"/>
<letter_ref letter_id="T"/>
<letter_ref letter_id="C"/>
<letter_ref letter_id="T"/>
<letter_ref letter_id="G"/>
<letter_ref letter_id="T"/>
<letter_ref letter_id="A"/>
<letter_ref letter_id="A"/>
<letter_ref letter_id="A"/>
<letter_ref letter_id="T"/>
<letter_ref letter_id="C"/>
<letter_ref letter_id="G"/>
<letter_ref letter_id="C"/>
<letter_ref letter_id="G"/>
<letter_ref letter_id="A"/>
<letter_ref letter_id="G"/>
<letter_ref letter_id="A"/>
<letter_ref letter_id="C"/>
<letter_ref letter_id="G"/>
<letter_ref letter_id="A"/>
<letter_ref letter_id="A"/>
<letter_ref letter_id="T"/>
<letter_ref letter_id="C"/>
<letter_ref letter_id="T"/>
<letter_ref letter_id="T"/>
<letter_ref letter_id="T"/>
<letter_ref letter_id="T"/>
</site>
<right_flank>GATCCTAGTT</right_flank>
</contributing_site>
<contributing_site sequence_id="sequence_2109" position="139" strand="minus" pvalue="2.95e-14" >
<left_flank>AAAATAAAAC</left_flank>
<site>
<letter_ref letter_id="A"/>
<letter_ref letter_id="A"/>
<letter_ref letter_id="A"/>
<letter_ref letter_id="A"/>
<letter_ref letter_id="A"/>
<letter_ref letter_id="C"/>
<letter_ref letter_id="T"/>
<letter_ref letter_id="A"/>
<letter_ref letter_id="A"/>
<letter_ref letter_id="T"/>
<letter_ref letter_id="T"/>
<letter_ref letter_id="G"/>
<letter_ref letter_id="C"/>
<letter_ref letter_id="A"/>
<letter_ref letter_id="C"/>
<letter_ref letter_id="A"/>
<letter_ref letter_id="G"/>
<letter_ref letter_id="T"/>
<letter_ref letter_id="T"/>
<letter_ref letter_id="T"/>
<letter_ref letter_id="G"/>
<letter_ref letter_id="T"/>
<letter_ref letter_id="C"/>
<letter_ref letter_id="T"/>
<letter_ref letter_id="A"/>
<letter_ref letter_id="T"/>
<letter_ref letter_id="A"/>
<letter_ref letter_id="A"/>
<letter_ref letter_id="T"/>
<letter_ref letter_id="T"/>
<letter_ref letter_id="T"/>
<letter_ref letter_id="A"/>
<letter_ref letter_id="C"/>
<letter_ref letter_id="A"/>
<letter_ref letter_id="A"/>
<letter_ref letter_id="G"/>
<letter_ref letter_id="A"/>
<letter_ref letter_id="C"/>
<letter_ref letter_id="G"/>
<letter_ref letter_id="A"/>
<letter_ref letter_id="A"/>
<letter_ref letter_id="T"/>
<letter_ref letter_id="C"/>
<letter_ref letter_id="T"/>
<letter_ref letter_id="T"/>
<letter_ref letter_id="T"/>
<letter_ref letter_id="T"/>
</site>
<right_flank>AAGTCTAGTT</right_flank>
</contributing_site>
<contributing_site sequence_id="sequence_3980" position="45" strand="minus" pvalue="3.23e-14" >
<left_flank>AGATAAAAAT</left_flank>
<site>
<letter_ref letter_id="A"/>
<letter_ref letter_id="A"/>
<letter_ref letter_id="A"/>
<letter_ref letter_id="A"/>
<letter_ref letter_id="A"/>
<letter_ref letter_id="C"/>
<letter_ref letter_id="T"/>
<letter_ref letter_id="A"/>
<letter_ref letter_id="A"/>
<letter_ref letter_id="T"/>
<letter_ref letter_id="T"/>
<letter_ref letter_id="G"/>
<letter_ref letter_id="C"/>
<letter_ref letter_id="A"/>
<letter_ref letter_id="C"/>
<letter_ref letter_id="A"/>
<letter_ref letter_id="G"/>
<letter_ref letter_id="T"/>
<letter_ref letter_id="T"/>
<letter_ref letter_id="T"/>
<letter_ref letter_id="G"/>
<letter_ref letter_id="G"/>
<letter_ref letter_id="T"/>
<letter_ref letter_id="C"/>
<letter_ref letter_id="G"/>
<letter_ref letter_id="A"/>
<letter_ref letter_id="A"/>
<letter_ref letter_id="A"/>
<letter_ref letter_id="T"/>
<letter_ref letter_id="T"/>
<letter_ref letter_id="G"/>
<letter_ref letter_id="A"/>
<letter_ref letter_id="C"/>
<letter_ref letter_id="G"/>
<letter_ref letter_id="A"/>
<letter_ref letter_id="G"/>
<letter_ref letter_id="A"/>
<letter_ref letter_id="T"/>
<letter_ref letter_id="G"/>
<letter_ref letter_id="A"/>
<letter_ref letter_id="A"/>
<letter_ref letter_id="T"/>
<letter_ref letter_id="C"/>
<letter_ref letter_id="T"/>
<letter_ref letter_id="T"/>
<letter_ref letter_id="T"/>
<letter_ref letter_id="T"/>
</site>
<right_flank>GAGCCTAGTT</right_flank>
</contributing_site>
<contributing_site sequence_id="sequence_2885" position="8" strand="plus" pvalue="3.23e-14" >
<left_flank>ACAAAAAT</left_flank>
<site>
<letter_ref letter_id="A"/>
<letter_ref letter_id="A"/>
<letter_ref letter_id="A"/>
<letter_ref letter_id="A"/>
<letter_ref letter_id="A"/>
<letter_ref letter_id="C"/>
<letter_ref letter_id="T"/>
<letter_ref letter_id="A"/>
<letter_ref letter_id="A"/>
<letter_ref letter_id="T"/>
<letter_ref letter_id="T"/>
<letter_ref letter_id="G"/>
<letter_ref letter_id="C"/>
<letter_ref letter_id="A"/>
<letter_ref letter_id="C"/>
<letter_ref letter_id="A"/>
<letter_ref letter_id="G"/>
<letter_ref letter_id="T"/>
<letter_ref letter_id="T"/>
<letter_ref letter_id="T"/>
<letter_ref letter_id="G"/>
<letter_ref letter_id="G"/>
<letter_ref letter_id="T"/>
<letter_ref letter_id="C"/>
<letter_ref letter_id="G"/>
<letter_ref letter_id="A"/>
<letter_ref letter_id="A"/>
<letter_ref letter_id="A"/>
<letter_ref letter_id="T"/>
<letter_ref letter_id="T"/>
<letter_ref letter_id="G"/>
<letter_ref letter_id="A"/>
<letter_ref letter_id="C"/>
<letter_ref letter_id="G"/>
<letter_ref letter_id="A"/>
<letter_ref letter_id="G"/>
<letter_ref letter_id="A"/>
<letter_ref letter_id="T"/>
<letter_ref letter_id="G"/>
<letter_ref letter_id="A"/>
<letter_ref letter_id="A"/>
<letter_ref letter_id="T"/>
<letter_ref letter_id="C"/>
<letter_ref letter_id="T"/>
<letter_ref letter_id="T"/>
<letter_ref letter_id="T"/>
<letter_ref letter_id="T"/>
</site>
<right_flank>GAGCCTAGTT</right_flank>
</contributing_site>
<contributing_site sequence_id="sequence_874" position="560" strand="plus" pvalue="3.23e-14" >
<left_flank>AGATAAAAAC</left_flank>
<site>
<letter_ref letter_id="A"/>
<letter_ref letter_id="A"/>
<letter_ref letter_id="A"/>
<letter_ref letter_id="A"/>
<letter_ref letter_id="A"/>
<letter_ref letter_id="C"/>
<letter_ref letter_id="T"/>
<letter_ref letter_id="A"/>
<letter_ref letter_id="A"/>
<letter_ref letter_id="T"/>
<letter_ref letter_id="T"/>
<letter_ref letter_id="G"/>
<letter_ref letter_id="C"/>
<letter_ref letter_id="A"/>
<letter_ref letter_id="C"/>
<letter_ref letter_id="A"/>
<letter_ref letter_id="A"/>
<letter_ref letter_id="T"/>
<letter_ref letter_id="T"/>
<letter_ref letter_id="T"/>
<letter_ref letter_id="G"/>
<letter_ref letter_id="C"/>
<letter_ref letter_id="C"/>
<letter_ref letter_id="T"/>
<letter_ref letter_id="G"/>
<letter_ref letter_id="T"/>
<letter_ref letter_id="A"/>
<letter_ref letter_id="A"/>
<letter_ref letter_id="A"/>
<letter_ref letter_id="T"/>
<letter_ref letter_id="C"/>
<letter_ref letter_id="A"/>
<letter_ref letter_id="A"/>
<letter_ref letter_id="G"/>
<letter_ref letter_id="A"/>
<letter_ref letter_id="G"/>
<letter_ref letter_id="A"/>
<letter_ref letter_id="C"/>
<letter_ref letter_id="G"/>
<letter_ref letter_id="A"/>
<letter_ref letter_id="A"/>
<letter_ref letter_id="T"/>
<letter_ref letter_id="C"/>
<letter_ref letter_id="T"/>
<letter_ref letter_id="T"/>
<letter_ref letter_id="T"/>
<letter_ref letter_id="T"/>
</site>
<right_flank>AAGCTTAGTT</right_flank>
</contributing_site>
<contributing_site sequence_id="sequence_1872" position="402" strand="minus" pvalue="3.53e-14" >
<left_flank>AGATGAAAAT</left_flank>
<site>
<letter_ref letter_id="A"/>
<letter_ref letter_id="A"/>
<letter_ref letter_id="A"/>
<letter_ref letter_id="A"/>
<letter_ref letter_id="A"/>
<letter_ref letter_id="C"/>
<letter_ref letter_id="T"/>
<letter_ref letter_id="A"/>
<letter_ref letter_id="A"/>
<letter_ref letter_id="T"/>
<letter_ref letter_id="T"/>
<letter_ref letter_id="G"/>
<letter_ref letter_id="C"/>
<letter_ref letter_id="A"/>
<letter_ref letter_id="C"/>
<letter_ref letter_id="A"/>
<letter_ref letter_id="G"/>
<letter_ref letter_id="T"/>
<letter_ref letter_id="T"/>
<letter_ref letter_id="T"/>
<letter_ref letter_id="G"/>
<letter_ref letter_id="G"/>
<letter_ref letter_id="T"/>
<letter_ref letter_id="C"/>
<letter_ref letter_id="G"/>
<letter_ref letter_id="A"/>
<letter_ref letter_id="A"/>
<letter_ref letter_id="A"/>
<letter_ref letter_id="T"/>
<letter_ref letter_id="T"/>
<letter_ref letter_id="G"/>
<letter_ref letter_id="G"/>
<letter_ref letter_id="C"/>
<letter_ref letter_id="G"/>
<letter_ref letter_id="A"/>
<letter_ref letter_id="G"/>
<letter_ref letter_id="A"/>
<letter_ref letter_id="C"/>
<letter_ref letter_id="G"/>
<letter_ref letter_id="A"/>
<letter_ref letter_id="A"/>
<letter_ref letter_id="T"/>
<letter_ref letter_id="C"/>
<letter_ref letter_id="T"/>
<letter_ref letter_id="T"/>
<letter_ref letter_id="T"/>
<letter_ref letter_id="T"/>
</site>
<right_flank>GAGCCTAGTT</right_flank>
</contributing_site>
<contributing_site sequence_id="sequence_549" position="176" strand="plus" pvalue="3.53e-14" >
<left_flank>AGATAAAAAT</left_flank>
<site>
<letter_ref letter_id="A"/>
<letter_ref letter_id="A"/>
<letter_ref letter_id="A"/>
<letter_ref letter_id="A"/>
<letter_ref letter_id="A"/>
<letter_ref letter_id="C"/>
<letter_ref letter_id="T"/>
<letter_ref letter_id="A"/>
<letter_ref letter_id="A"/>
<letter_ref letter_id="T"/>
<letter_ref letter_id="T"/>
<letter_ref letter_id="A"/>
<letter_ref letter_id="C"/>
<letter_ref letter_id="A"/>
<letter_ref letter_id="C"/>
<letter_ref letter_id="T"/>
<letter_ref letter_id="G"/>
<letter_ref letter_id="T"/>
<letter_ref letter_id="T"/>
<letter_ref letter_id="T"/>
<letter_ref letter_id="G"/>
<letter_ref letter_id="C"/>
<letter_ref letter_id="T"/>
<letter_ref letter_id="T"/>
<letter_ref letter_id="G"/>
<letter_ref letter_id="T"/>
<letter_ref letter_id="A"/>
<letter_ref letter_id="A"/>
<letter_ref letter_id="A"/>
<letter_ref letter_id="T"/>
<letter_ref letter_id="C"/>
<letter_ref letter_id="A"/>
<letter_ref letter_id="C"/>
<letter_ref letter_id="G"/>
<letter_ref letter_id="A"/>
<letter_ref letter_id="G"/>
<letter_ref letter_id="A"/>
<letter_ref letter_id="C"/>
<letter_ref letter_id="G"/>
<letter_ref letter_id="A"/>
<letter_ref letter_id="A"/>
<letter_ref letter_id="T"/>
<letter_ref letter_id="C"/>
<letter_ref letter_id="T"/>
<letter_ref letter_id="T"/>
<letter_ref letter_id="T"/>
<letter_ref letter_id="T"/>
</site>
<right_flank>AAGCCTAGTT</right_flank>
</contributing_site>
<contributing_site sequence_id="sequence_547" position="423" strand="plus" pvalue="3.53e-14" >
<left_flank>TGGATTAAAA</left_flank>
<site>
<letter_ref letter_id="A"/>
<letter_ref letter_id="A"/>
<letter_ref letter_id="T"/>
<letter_ref letter_id="A"/>
<letter_ref letter_id="A"/>
<letter_ref letter_id="T"/>
<letter_ref letter_id="T"/>
<letter_ref letter_id="A"/>
<letter_ref letter_id="A"/>
<letter_ref letter_id="T"/>
<letter_ref letter_id="T"/>
<letter_ref letter_id="G"/>
<letter_ref letter_id="T"/>
<letter_ref letter_id="A"/>
<letter_ref letter_id="T"/>
<letter_ref letter_id="A"/>
<letter_ref letter_id="T"/>
<letter_ref letter_id="T"/>
<letter_ref letter_id="T"/>
<letter_ref letter_id="T"/>
<letter_ref letter_id="T"/>
<letter_ref letter_id="T"/>
<letter_ref letter_id="C"/>
<letter_ref letter_id="T"/>
<letter_ref letter_id="G"/>
<letter_ref letter_id="T"/>
<letter_ref letter_id="A"/>
<letter_ref letter_id="A"/>
<letter_ref letter_id="T"/>
<letter_ref letter_id="T"/>
<letter_ref letter_id="T"/>
<letter_ref letter_id="A"/>
<letter_ref letter_id="C"/>
<letter_ref letter_id="G"/>
<letter_ref letter_id="A"/>
<letter_ref letter_id="G"/>
<letter_ref letter_id="A"/>
<letter_ref letter_id="T"/>
<letter_ref letter_id="G"/>
<letter_ref letter_id="A"/>
<letter_ref letter_id="A"/>
<letter_ref letter_id="T"/>
<letter_ref letter_id="C"/>
<letter_ref letter_id="T"/>
<letter_ref letter_id="T"/>
<letter_ref letter_id="T"/>
<letter_ref letter_id="T"/>
</site>
<right_flank>GAATCTAATT</right_flank>
</contributing_site>
<contributing_site sequence_id="sequence_211" position="14" strand="minus" pvalue="3.86e-14" >
<left_flank>AAACGAAAAT</left_flank>
<site>
<letter_ref letter_id="A"/>
<letter_ref letter_id="A"/>
<letter_ref letter_id="A"/>
<letter_ref letter_id="A"/>
<letter_ref letter_id="A"/>
<letter_ref letter_id="C"/>
<letter_ref letter_id="T"/>
<letter_ref letter_id="A"/>
<letter_ref letter_id="A"/>
<letter_ref letter_id="T"/>
<letter_ref letter_id="T"/>
<letter_ref letter_id="G"/>
<letter_ref letter_id="C"/>
<letter_ref letter_id="A"/>
<letter_ref letter_id="C"/>
<letter_ref letter_id="A"/>
<letter_ref letter_id="G"/>
<letter_ref letter_id="T"/>
<letter_ref letter_id="T"/>
<letter_ref letter_id="T"/>
<letter_ref letter_id="G"/>
<letter_ref letter_id="G"/>
<letter_ref letter_id="T"/>
<letter_ref letter_id="C"/>
<letter_ref letter_id="G"/>
<letter_ref letter_id="A"/>
<letter_ref letter_id="A"/>
<letter_ref letter_id="A"/>
<letter_ref letter_id="T"/>
<letter_ref letter_id="T"/>
<letter_ref letter_id="A"/>
<letter_ref letter_id="A"/>
<letter_ref letter_id="C"/>
<letter_ref letter_id="G"/>
<letter_ref letter_id="A"/>
<letter_ref letter_id="G"/>
<letter_ref letter_id="A"/>
<letter_ref letter_id="C"/>
<letter_ref letter_id="G"/>
<letter_ref letter_id="A"/>
<letter_ref letter_id="A"/>
<letter_ref letter_id="T"/>
<letter_ref letter_id="C"/>
<letter_ref letter_id="T"/>
<letter_ref letter_id="T"/>
<letter_ref letter_id="T"/>
<letter_ref letter_id="T"/>
</site>
<right_flank>GAGCCTGGTT</right_flank>
</contributing_site>
<contributing_site sequence_id="sequence_1528" position="573" strand="minus" pvalue="4.61e-14" >
<left_flank>AGACAAAAAT</left_flank>
<site>
<letter_ref letter_id="A"/>
<letter_ref letter_id="A"/>
<letter_ref letter_id="A"/>
<letter_ref letter_id="A"/>
<letter_ref letter_id="A"/>
<letter_ref letter_id="C"/>
<letter_ref letter_id="T"/>
<letter_ref letter_id="A"/>
<letter_ref letter_id="A"/>
<letter_ref letter_id="T"/>
<letter_ref letter_id="T"/>
<letter_ref letter_id="A"/>
<letter_ref letter_id="C"/>
<letter_ref letter_id="A"/>
<letter_ref letter_id="C"/>
<letter_ref letter_id="A"/>
<letter_ref letter_id="G"/>
<letter_ref letter_id="T"/>
<letter_ref letter_id="T"/>
<letter_ref letter_id="T"/>
<letter_ref letter_id="G"/>
<letter_ref letter_id="T"/>
<letter_ref letter_id="T"/>
<letter_ref letter_id="C"/>
<letter_ref letter_id="G"/>
<letter_ref letter_id="A"/>
<letter_ref letter_id="A"/>
<letter_ref letter_id="A"/>
<letter_ref letter_id="T"/>
<letter_ref letter_id="T"/>
<letter_ref letter_id="G"/>
<letter_ref letter_id="A"/>
<letter_ref letter_id="C"/>
<letter_ref letter_id="G"/>
<letter_ref letter_id="A"/>
<letter_ref letter_id="G"/>
<letter_ref letter_id="A"/>
<letter_ref letter_id="C"/>
<letter_ref letter_id="G"/>
<letter_ref letter_id="A"/>
<letter_ref letter_id="A"/>
<letter_ref letter_id="T"/>
<letter_ref letter_id="C"/>
<letter_ref letter_id="T"/>
<letter_ref letter_id="T"/>
<letter_ref letter_id="T"/>
<letter_ref letter_id="T"/>
</site>
<right_flank>GAGCCTAGTT</right_flank>
</contributing_site>
<contributing_site sequence_id="sequence_6257" position="161" strand="plus" pvalue="5.04e-14" >
<left_flank>AGATGAAAAT</left_flank>
<site>
<letter_ref letter_id="A"/>
<letter_ref letter_id="A"/>
<letter_ref letter_id="A"/>
<letter_ref letter_id="A"/>
<letter_ref letter_id="A"/>
<letter_ref letter_id="C"/>
<letter_ref letter_id="T"/>
<letter_ref letter_id="A"/>
<letter_ref letter_id="A"/>
<letter_ref letter_id="T"/>
<letter_ref letter_id="T"/>
<letter_ref letter_id="A"/>
<letter_ref letter_id="C"/>
<letter_ref letter_id="A"/>
<letter_ref letter_id="C"/>
<letter_ref letter_id="A"/>
<letter_ref letter_id="G"/>
<letter_ref letter_id="T"/>
<letter_ref letter_id="T"/>
<letter_ref letter_id="T"/>
<letter_ref letter_id="G"/>
<letter_ref letter_id="T"/>
<letter_ref letter_id="T"/>
<letter_ref letter_id="T"/>
<letter_ref letter_id="G"/>
<letter_ref letter_id="T"/>
<letter_ref letter_id="A"/>
<letter_ref letter_id="A"/>
<letter_ref letter_id="A"/>
<letter_ref letter_id="T"/>
<letter_ref letter_id="C"/>
<letter_ref letter_id="G"/>
<letter_ref letter_id="T"/>
<letter_ref letter_id="G"/>
<letter_ref letter_id="A"/>
<letter_ref letter_id="G"/>
<letter_ref letter_id="A"/>
<letter_ref letter_id="C"/>
<letter_ref letter_id="G"/>
<letter_ref letter_id="A"/>
<letter_ref letter_id="A"/>
<letter_ref letter_id="T"/>
<letter_ref letter_id="C"/>
<letter_ref letter_id="T"/>
<letter_ref letter_id="T"/>
<letter_ref letter_id="T"/>
<letter_ref letter_id="T"/>
</site>
<right_flank>AAGCGTAGTT</right_flank>
</contributing_site>
<contributing_site sequence_id="sequence_3089" position="191" strand="plus" pvalue="5.04e-14" >
<left_flank>AAACAAAAAT</left_flank>
<site>
<letter_ref letter_id="A"/>
<letter_ref letter_id="A"/>
<letter_ref letter_id="A"/>
<letter_ref letter_id="A"/>
<letter_ref letter_id="A"/>
<letter_ref letter_id="C"/>
<letter_ref letter_id="T"/>
<letter_ref letter_id="A"/>
<letter_ref letter_id="A"/>
<letter_ref letter_id="T"/>
<letter_ref letter_id="T"/>
<letter_ref letter_id="G"/>
<letter_ref letter_id="C"/>
<letter_ref letter_id="A"/>
<letter_ref letter_id="C"/>
<letter_ref letter_id="A"/>
<letter_ref letter_id="G"/>
<letter_ref letter_id="T"/>
<letter_ref letter_id="T"/>
<letter_ref letter_id="T"/>
<letter_ref letter_id="G"/>
<letter_ref letter_id="G"/>
<letter_ref letter_id="T"/>
<letter_ref letter_id="T"/>
<letter_ref letter_id="G"/>
<letter_ref letter_id="G"/>
<letter_ref letter_id="A"/>
<letter_ref letter_id="A"/>
<letter_ref letter_id="T"/>
<letter_ref letter_id="T"/>
<letter_ref letter_id="G"/>
<letter_ref letter_id="A"/>
<letter_ref letter_id="C"/>
<letter_ref letter_id="G"/>
<letter_ref letter_id="A"/>
<letter_ref letter_id="G"/>
<letter_ref letter_id="A"/>
<letter_ref letter_id="C"/>
<letter_ref letter_id="G"/>
<letter_ref letter_id="A"/>
<letter_ref letter_id="A"/>
<letter_ref letter_id="T"/>
<letter_ref letter_id="C"/>
<letter_ref letter_id="T"/>
<letter_ref letter_id="T"/>
<letter_ref letter_id="T"/>
<letter_ref letter_id="T"/>
</site>
<right_flank>GAGCCTAGTT</right_flank>
</contributing_site>
<contributing_site sequence_id="sequence_1969" position="210" strand="plus" pvalue="5.04e-14" >
<left_flank>AGACGAAAAT</left_flank>
<site>
<letter_ref letter_id="A"/>
<letter_ref letter_id="A"/>
<letter_ref letter_id="A"/>
<letter_ref letter_id="A"/>
<letter_ref letter_id="A"/>
<letter_ref letter_id="C"/>
<letter_ref letter_id="T"/>
<letter_ref letter_id="A"/>
<letter_ref letter_id="A"/>
<letter_ref letter_id="T"/>
<letter_ref letter_id="T"/>
<letter_ref letter_id="G"/>
<letter_ref letter_id="C"/>
<letter_ref letter_id="A"/>
<letter_ref letter_id="C"/>
<letter_ref letter_id="A"/>
<letter_ref letter_id="G"/>
<letter_ref letter_id="T"/>
<letter_ref letter_id="T"/>
<letter_ref letter_id="T"/>
<letter_ref letter_id="G"/>
<letter_ref letter_id="G"/>
<letter_ref letter_id="T"/>
<letter_ref letter_id="C"/>
<letter_ref letter_id="G"/>
<letter_ref letter_id="A"/>
<letter_ref letter_id="A"/>
<letter_ref letter_id="A"/>
<letter_ref letter_id="T"/>
<letter_ref letter_id="T"/>
<letter_ref letter_id="G"/>
<letter_ref letter_id="A"/>
<letter_ref letter_id="C"/>
<letter_ref letter_id="G"/>
<letter_ref letter_id="A"/>
<letter_ref letter_id="G"/>
<letter_ref letter_id="A"/>
<letter_ref letter_id="C"/>
<letter_ref letter_id="A"/>
<letter_ref letter_id="A"/>
<letter_ref letter_id="A"/>
<letter_ref letter_id="T"/>
<letter_ref letter_id="C"/>
<letter_ref letter_id="T"/>
<letter_ref letter_id="T"/>
<letter_ref letter_id="T"/>
<letter_ref letter_id="T"/>
</site>
<right_flank>GAGCCTAGTT</right_flank>
</contributing_site>
<contributing_site sequence_id="sequence_1682" position="185" strand="plus" pvalue="5.04e-14" >
<left_flank>AAATAAAAAG</left_flank>
<site>
<letter_ref letter_id="A"/>
<letter_ref letter_id="A"/>
<letter_ref letter_id="A"/>
<letter_ref letter_id="A"/>
<letter_ref letter_id="A"/>
<letter_ref letter_id="C"/>
<letter_ref letter_id="T"/>
<letter_ref letter_id="A"/>
<letter_ref letter_id="A"/>
<letter_ref letter_id="T"/>
<letter_ref letter_id="T"/>
<letter_ref letter_id="G"/>
<letter_ref letter_id="C"/>
<letter_ref letter_id="A"/>
<letter_ref letter_id="C"/>
<letter_ref letter_id="A"/>
<letter_ref letter_id="G"/>
<letter_ref letter_id="T"/>
<letter_ref letter_id="T"/>
<letter_ref letter_id="T"/>
<letter_ref letter_id="A"/>
<letter_ref letter_id="C"/>
<letter_ref letter_id="C"/>
<letter_ref letter_id="T"/>
<letter_ref letter_id="G"/>
<letter_ref letter_id="T"/>
<letter_ref letter_id="A"/>
<letter_ref letter_id="A"/>
<letter_ref letter_id="A"/>
<letter_ref letter_id="T"/>
<letter_ref letter_id="C"/>
<letter_ref letter_id="A"/>
<letter_ref letter_id="C"/>
<letter_ref letter_id="G"/>
<letter_ref letter_id="A"/>
<letter_ref letter_id="G"/>
<letter_ref letter_id="A"/>
<letter_ref letter_id="T"/>
<letter_ref letter_id="G"/>
<letter_ref letter_id="A"/>
<letter_ref letter_id="A"/>
<letter_ref letter_id="T"/>
<letter_ref letter_id="C"/>
<letter_ref letter_id="T"/>
<letter_ref letter_id="T"/>
<letter_ref letter_id="T"/>
<letter_ref letter_id="T"/>
</site>
<right_flank>AAGCCTAGTT</right_flank>
</contributing_site>
<contributing_site sequence_id="sequence_514" position="214" strand="plus" pvalue="5.04e-14" >
<left_flank>AGACGAAAAT</left_flank>
<site>
<letter_ref letter_id="A"/>
<letter_ref letter_id="A"/>
<letter_ref letter_id="A"/>
<letter_ref letter_id="A"/>
<letter_ref letter_id="A"/>
<letter_ref letter_id="C"/>
<letter_ref letter_id="T"/>
<letter_ref letter_id="A"/>
<letter_ref letter_id="A"/>
<letter_ref letter_id="T"/>
<letter_ref letter_id="T"/>
<letter_ref letter_id="G"/>
<letter_ref letter_id="C"/>
<letter_ref letter_id="A"/>
<letter_ref letter_id="C"/>
<letter_ref letter_id="A"/>
<letter_ref letter_id="G"/>
<letter_ref letter_id="T"/>
<letter_ref letter_id="T"/>
<letter_ref letter_id="T"/>
<letter_ref letter_id="G"/>
<letter_ref letter_id="G"/>
<letter_ref letter_id="T"/>
<letter_ref letter_id="T"/>
<letter_ref letter_id="G"/>
<letter_ref letter_id="G"/>
<letter_ref letter_id="A"/>
<letter_ref letter_id="A"/>
<letter_ref letter_id="T"/>
<letter_ref letter_id="T"/>
<letter_ref letter_id="G"/>
<letter_ref letter_id="A"/>
<letter_ref letter_id="C"/>
<letter_ref letter_id="G"/>
<letter_ref letter_id="A"/>
<letter_ref letter_id="G"/>
<letter_ref letter_id="A"/>
<letter_ref letter_id="C"/>
<letter_ref letter_id="G"/>
<letter_ref letter_id="A"/>
<letter_ref letter_id="A"/>
<letter_ref letter_id="T"/>
<letter_ref letter_id="C"/>
<letter_ref letter_id="T"/>
<letter_ref letter_id="T"/>
<letter_ref letter_id="T"/>
<letter_ref letter_id="T"/>
</site>
<right_flank>GAGTCTAGTT</right_flank>
</contributing_site>
<contributing_site sequence_id="sequence_182" position="114" strand="minus" pvalue="5.04e-14" >
<left_flank>AGATGAAAAT</left_flank>
<site>
<letter_ref letter_id="A"/>
<letter_ref letter_id="A"/>
<letter_ref letter_id="A"/>
<letter_ref letter_id="A"/>
<letter_ref letter_id="A"/>
<letter_ref letter_id="C"/>
<letter_ref letter_id="T"/>
<letter_ref letter_id="A"/>
<letter_ref letter_id="A"/>
<letter_ref letter_id="T"/>
<letter_ref letter_id="T"/>
<letter_ref letter_id="G"/>
<letter_ref letter_id="C"/>
<letter_ref letter_id="A"/>
<letter_ref letter_id="C"/>
<letter_ref letter_id="A"/>
<letter_ref letter_id="G"/>
<letter_ref letter_id="T"/>
<letter_ref letter_id="T"/>
<letter_ref letter_id="T"/>
<letter_ref letter_id="A"/>
<letter_ref letter_id="C"/>
<letter_ref letter_id="C"/>
<letter_ref letter_id="T"/>
<letter_ref letter_id="G"/>
<letter_ref letter_id="T"/>
<letter_ref letter_id="A"/>
<letter_ref letter_id="A"/>
<letter_ref letter_id="A"/>
<letter_ref letter_id="T"/>
<letter_ref letter_id="C"/>
<letter_ref letter_id="A"/>
<letter_ref letter_id="C"/>
<letter_ref letter_id="G"/>
<letter_ref letter_id="A"/>
<letter_ref letter_id="G"/>
<letter_ref letter_id="A"/>
<letter_ref letter_id="T"/>
<letter_ref letter_id="G"/>
<letter_ref letter_id="A"/>
<letter_ref letter_id="A"/>
<letter_ref letter_id="T"/>
<letter_ref letter_id="C"/>
<letter_ref letter_id="T"/>
<letter_ref letter_id="T"/>
<letter_ref letter_id="T"/>
<letter_ref letter_id="T"/>
</site>
<right_flank>AAGCCTAGTT</right_flank>
</contributing_site>
<contributing_site sequence_id="sequence_42" position="59" strand="minus" pvalue="5.04e-14" >
<left_flank>AAACAAAAAT</left_flank>
<site>
<letter_ref letter_id="A"/>
<letter_ref letter_id="A"/>
<letter_ref letter_id="A"/>
<letter_ref letter_id="A"/>
<letter_ref letter_id="A"/>
<letter_ref letter_id="C"/>
<letter_ref letter_id="T"/>
<letter_ref letter_id="A"/>
<letter_ref letter_id="A"/>
<letter_ref letter_id="T"/>
<letter_ref letter_id="T"/>
<letter_ref letter_id="G"/>
<letter_ref letter_id="C"/>
<letter_ref letter_id="A"/>
<letter_ref letter_id="C"/>
<letter_ref letter_id="A"/>
<letter_ref letter_id="G"/>
<letter_ref letter_id="T"/>
<letter_ref letter_id="T"/>
<letter_ref letter_id="T"/>
<letter_ref letter_id="G"/>
<letter_ref letter_id="G"/>
<letter_ref letter_id="T"/>
<letter_ref letter_id="C"/>
<letter_ref letter_id="G"/>
<letter_ref letter_id="A"/>
<letter_ref letter_id="A"/>
<letter_ref letter_id="A"/>
<letter_ref letter_id="T"/>
<letter_ref letter_id="T"/>
<letter_ref letter_id="G"/>
<letter_ref letter_id="A"/>
<letter_ref letter_id="C"/>
<letter_ref letter_id="G"/>
<letter_ref letter_id="A"/>
<letter_ref letter_id="G"/>
<letter_ref letter_id="A"/>
<letter_ref letter_id="C"/>
<letter_ref letter_id="A"/>
<letter_ref letter_id="A"/>
<letter_ref letter_id="A"/>
<letter_ref letter_id="T"/>
<letter_ref letter_id="C"/>
<letter_ref letter_id="T"/>
<letter_ref letter_id="T"/>
<letter_ref letter_id="T"/>
<letter_ref letter_id="T"/>
</site>
<right_flank>GAGTCTAGTT</right_flank>
</contributing_site>
<contributing_site sequence_id="sequence_3312" position="7" strand="minus" pvalue="5.50e-14" >
<left_flank>AGATGAAAAC</left_flank>
<site>
<letter_ref letter_id="A"/>
<letter_ref letter_id="A"/>
<letter_ref letter_id="A"/>
<letter_ref letter_id="A"/>
<letter_ref letter_id="A"/>
<letter_ref letter_id="C"/>
<letter_ref letter_id="T"/>
<letter_ref letter_id="A"/>
<letter_ref letter_id="A"/>
<letter_ref letter_id="T"/>
<letter_ref letter_id="T"/>
<letter_ref letter_id="A"/>
<letter_ref letter_id="C"/>
<letter_ref letter_id="A"/>
<letter_ref letter_id="C"/>
<letter_ref letter_id="A"/>
<letter_ref letter_id="G"/>
<letter_ref letter_id="T"/>
<letter_ref letter_id="T"/>
<letter_ref letter_id="T"/>
<letter_ref letter_id="G"/>
<letter_ref letter_id="T"/>
<letter_ref letter_id="C"/>
<letter_ref letter_id="T"/>
<letter_ref letter_id="G"/>
<letter_ref letter_id="T"/>
<letter_ref letter_id="A"/>
<letter_ref letter_id="A"/>
<letter_ref letter_id="A"/>
<letter_ref letter_id="T"/>
<letter_ref letter_id="C"/>
<letter_ref letter_id="G"/>
<letter_ref letter_id="C"/>
<letter_ref letter_id="G"/>
<letter_ref letter_id="A"/>
<letter_ref letter_id="G"/>
<letter_ref letter_id="A"/>
<letter_ref letter_id="T"/>
<letter_ref letter_id="G"/>
<letter_ref letter_id="A"/>
<letter_ref letter_id="A"/>
<letter_ref letter_id="T"/>
<letter_ref letter_id="C"/>
<letter_ref letter_id="T"/>
<letter_ref letter_id="T"/>
<letter_ref letter_id="T"/>
<letter_ref letter_id="T"/>
</site>
<right_flank>GATCCTA</right_flank>
</contributing_site>
<contributing_site sequence_id="sequence_2754" position="174" strand="plus" pvalue="5.50e-14" >
<left_flank>TAGATTAAAA</left_flank>
<site>
<letter_ref letter_id="A"/>
<letter_ref letter_id="A"/>
<letter_ref letter_id="T"/>
<letter_ref letter_id="A"/>
<letter_ref letter_id="A"/>
<letter_ref letter_id="C"/>
<letter_ref letter_id="T"/>
<letter_ref letter_id="A"/>
<letter_ref letter_id="A"/>
<letter_ref letter_id="T"/>
<letter_ref letter_id="T"/>
<letter_ref letter_id="G"/>
<letter_ref letter_id="C"/>
<letter_ref letter_id="A"/>
<letter_ref letter_id="C"/>
<letter_ref letter_id="A"/>
<letter_ref letter_id="G"/>
<letter_ref letter_id="T"/>
<letter_ref letter_id="T"/>
<letter_ref letter_id="T"/>
<letter_ref letter_id="G"/>
<letter_ref letter_id="C"/>
<letter_ref letter_id="A"/>
<letter_ref letter_id="T"/>
<letter_ref letter_id="G"/>
<letter_ref letter_id="T"/>
<letter_ref letter_id="A"/>
<letter_ref letter_id="A"/>
<letter_ref letter_id="T"/>
<letter_ref letter_id="T"/>
<letter_ref letter_id="T"/>
<letter_ref letter_id="A"/>
<letter_ref letter_id="C"/>
<letter_ref letter_id="G"/>
<letter_ref letter_id="A"/>
<letter_ref letter_id="G"/>
<letter_ref letter_id="A"/>
<letter_ref letter_id="C"/>
<letter_ref letter_id="A"/>
<letter_ref letter_id="A"/>
<letter_ref letter_id="A"/>
<letter_ref letter_id="T"/>
<letter_ref letter_id="C"/>
<letter_ref letter_id="T"/>
<letter_ref letter_id="T"/>
<letter_ref letter_id="T"/>
<letter_ref letter_id="T"/>
</site>
<right_flank>GAGCCTAATT</right_flank>
</contributing_site>
<contributing_site sequence_id="sequence_2452" position="33" strand="plus" pvalue="5.50e-14" >
<left_flank>AAATAAAAAT</left_flank>
<site>
<letter_ref letter_id="A"/>
<letter_ref letter_id="A"/>
<letter_ref letter_id="A"/>
<letter_ref letter_id="A"/>
<letter_ref letter_id="A"/>
<letter_ref letter_id="C"/>
<letter_ref letter_id="T"/>
<letter_ref letter_id="A"/>
<letter_ref letter_id="A"/>
<letter_ref letter_id="T"/>
<letter_ref letter_id="T"/>
<letter_ref letter_id="A"/>
<letter_ref letter_id="C"/>
<letter_ref letter_id="A"/>
<letter_ref letter_id="C"/>
<letter_ref letter_id="A"/>
<letter_ref letter_id="G"/>
<letter_ref letter_id="T"/>
<letter_ref letter_id="T"/>
<letter_ref letter_id="T"/>
<letter_ref letter_id="G"/>
<letter_ref letter_id="T"/>
<letter_ref letter_id="C"/>
<letter_ref letter_id="T"/>
<letter_ref letter_id="G"/>
<letter_ref letter_id="T"/>
<letter_ref letter_id="A"/>
<letter_ref letter_id="A"/>
<letter_ref letter_id="A"/>
<letter_ref letter_id="T"/>
<letter_ref letter_id="C"/>
<letter_ref letter_id="G"/>
<letter_ref letter_id="C"/>
<letter_ref letter_id="G"/>
<letter_ref letter_id="A"/>
<letter_ref letter_id="G"/>
<letter_ref letter_id="A"/>
<letter_ref letter_id="T"/>
<letter_ref letter_id="G"/>
<letter_ref letter_id="A"/>
<letter_ref letter_id="A"/>
<letter_ref letter_id="T"/>
<letter_ref letter_id="C"/>
<letter_ref letter_id="T"/>
<letter_ref letter_id="T"/>
<letter_ref letter_id="T"/>
<letter_ref letter_id="T"/>
</site>
<right_flank>GAGCCTAGTT</right_flank>
</contributing_site>
<contributing_site sequence_id="sequence_1871" position="92" strand="minus" pvalue="5.50e-14" >
<left_flank>AGATGAAGAT</left_flank>
<site>
<letter_ref letter_id="A"/>
<letter_ref letter_id="A"/>
<letter_ref letter_id="A"/>
<letter_ref letter_id="A"/>
<letter_ref letter_id="A"/>
<letter_ref letter_id="C"/>
<letter_ref letter_id="T"/>
<letter_ref letter_id="A"/>
<letter_ref letter_id="A"/>
<letter_ref letter_id="T"/>
<letter_ref letter_id="T"/>
<letter_ref letter_id="A"/>
<letter_ref letter_id="C"/>
<letter_ref letter_id="A"/>
<letter_ref letter_id="C"/>
<letter_ref letter_id="A"/>
<letter_ref letter_id="G"/>
<letter_ref letter_id="T"/>
<letter_ref letter_id="T"/>
<letter_ref letter_id="T"/>
<letter_ref letter_id="G"/>
<letter_ref letter_id="T"/>
<letter_ref letter_id="C"/>
<letter_ref letter_id="T"/>
<letter_ref letter_id="G"/>
<letter_ref letter_id="T"/>
<letter_ref letter_id="A"/>
<letter_ref letter_id="A"/>
<letter_ref letter_id="A"/>
<letter_ref letter_id="T"/>
<letter_ref letter_id="C"/>
<letter_ref letter_id="G"/>
<letter_ref letter_id="C"/>
<letter_ref letter_id="G"/>
<letter_ref letter_id="A"/>
<letter_ref letter_id="G"/>
<letter_ref letter_id="A"/>
<letter_ref letter_id="T"/>
<letter_ref letter_id="G"/>
<letter_ref letter_id="A"/>
<letter_ref letter_id="A"/>
<letter_ref letter_id="T"/>
<letter_ref letter_id="C"/>
<letter_ref letter_id="T"/>
<letter_ref letter_id="T"/>
<letter_ref letter_id="T"/>
<letter_ref letter_id="T"/>
</site>
<right_flank>AAGTCTAGTT</right_flank>
</contributing_site>
<contributing_site sequence_id="sequence_1569" position="55" strand="plus" pvalue="5.50e-14" >
<left_flank>AGACGAAAAT</left_flank>
<site>
<letter_ref letter_id="A"/>
<letter_ref letter_id="A"/>
<letter_ref letter_id="A"/>
<letter_ref letter_id="A"/>
<letter_ref letter_id="A"/>
<letter_ref letter_id="C"/>
<letter_ref letter_id="T"/>
<letter_ref letter_id="A"/>
<letter_ref letter_id="A"/>
<letter_ref letter_id="T"/>
<letter_ref letter_id="T"/>
<letter_ref letter_id="G"/>
<letter_ref letter_id="C"/>
<letter_ref letter_id="A"/>
<letter_ref letter_id="C"/>
<letter_ref letter_id="A"/>
<letter_ref letter_id="G"/>
<letter_ref letter_id="T"/>
<letter_ref letter_id="T"/>
<letter_ref letter_id="T"/>
<letter_ref letter_id="A"/>
<letter_ref letter_id="C"/>
<letter_ref letter_id="C"/>
<letter_ref letter_id="T"/>
<letter_ref letter_id="G"/>
<letter_ref letter_id="T"/>
<letter_ref letter_id="A"/>
<letter_ref letter_id="A"/>
<letter_ref letter_id="A"/>
<letter_ref letter_id="T"/>
<letter_ref letter_id="C"/>
<letter_ref letter_id="G"/>
<letter_ref letter_id="C"/>
<letter_ref letter_id="G"/>
<letter_ref letter_id="A"/>
<letter_ref letter_id="G"/>
<letter_ref letter_id="A"/>
<letter_ref letter_id="C"/>
<letter_ref letter_id="G"/>
<letter_ref letter_id="A"/>
<letter_ref letter_id="A"/>
<letter_ref letter_id="T"/>
<letter_ref letter_id="C"/>
<letter_ref letter_id="T"/>
<letter_ref letter_id="T"/>
<letter_ref letter_id="T"/>
<letter_ref letter_id="T"/>
</site>
<right_flank>GATCCTAGTT</right_flank>
</contributing_site>
<contributing_site sequence_id="sequence_987" position="20" strand="minus" pvalue="5.50e-14" >
<left_flank>AGATGAAAAC</left_flank>
<site>
<letter_ref letter_id="A"/>
<letter_ref letter_id="A"/>
<letter_ref letter_id="A"/>
<letter_ref letter_id="A"/>
<letter_ref letter_id="A"/>
<letter_ref letter_id="C"/>
<letter_ref letter_id="T"/>
<letter_ref letter_id="A"/>
<letter_ref letter_id="A"/>
<letter_ref letter_id="T"/>
<letter_ref letter_id="T"/>
<letter_ref letter_id="A"/>
<letter_ref letter_id="C"/>
<letter_ref letter_id="A"/>
<letter_ref letter_id="C"/>
<letter_ref letter_id="A"/>
<letter_ref letter_id="G"/>
<letter_ref letter_id="T"/>
<letter_ref letter_id="T"/>
<letter_ref letter_id="T"/>
<letter_ref letter_id="G"/>
<letter_ref letter_id="T"/>
<letter_ref letter_id="C"/>
<letter_ref letter_id="T"/>
<letter_ref letter_id="G"/>
<letter_ref letter_id="T"/>
<letter_ref letter_id="A"/>
<letter_ref letter_id="A"/>
<letter_ref letter_id="A"/>
<letter_ref letter_id="T"/>
<letter_ref letter_id="C"/>
<letter_ref letter_id="G"/>
<letter_ref letter_id="C"/>
<letter_ref letter_id="G"/>
<letter_ref letter_id="A"/>
<letter_ref letter_id="G"/>
<letter_ref letter_id="A"/>
<letter_ref letter_id="T"/>
<letter_ref letter_id="G"/>
<letter_ref letter_id="A"/>
<letter_ref letter_id="A"/>
<letter_ref letter_id="T"/>
<letter_ref letter_id="C"/>
<letter_ref letter_id="T"/>
<letter_ref letter_id="T"/>
<letter_ref letter_id="T"/>
<letter_ref letter_id="T"/>
</site>
<right_flank>GAACTTAGTT</right_flank>
</contributing_site>
<contributing_site sequence_id="sequence_890" position="8" strand="plus" pvalue="5.50e-14" >
<left_flank>ATGAAAAT</left_flank>
<site>
<letter_ref letter_id="A"/>
<letter_ref letter_id="A"/>
<letter_ref letter_id="A"/>
<letter_ref letter_id="A"/>
<letter_ref letter_id="A"/>
<letter_ref letter_id="C"/>
<letter_ref letter_id="T"/>
<letter_ref letter_id="A"/>
<letter_ref letter_id="A"/>
<letter_ref letter_id="T"/>
<letter_ref letter_id="T"/>
<letter_ref letter_id="G"/>
<letter_ref letter_id="C"/>
<letter_ref letter_id="A"/>
<letter_ref letter_id="C"/>
<letter_ref letter_id="A"/>
<letter_ref letter_id="G"/>
<letter_ref letter_id="T"/>
<letter_ref letter_id="T"/>
<letter_ref letter_id="T"/>
<letter_ref letter_id="A"/>
<letter_ref letter_id="C"/>
<letter_ref letter_id="C"/>
<letter_ref letter_id="T"/>
<letter_ref letter_id="G"/>
<letter_ref letter_id="T"/>
<letter_ref letter_id="A"/>
<letter_ref letter_id="A"/>
<letter_ref letter_id="A"/>
<letter_ref letter_id="T"/>
<letter_ref letter_id="C"/>
<letter_ref letter_id="G"/>
<letter_ref letter_id="C"/>
<letter_ref letter_id="G"/>
<letter_ref letter_id="A"/>
<letter_ref letter_id="G"/>
<letter_ref letter_id="A"/>
<letter_ref letter_id="C"/>
<letter_ref letter_id="G"/>
<letter_ref letter_id="A"/>
<letter_ref letter_id="A"/>
<letter_ref letter_id="T"/>
<letter_ref letter_id="C"/>
<letter_ref letter_id="T"/>
<letter_ref letter_id="T"/>
<letter_ref letter_id="T"/>
<letter_ref letter_id="T"/>
</site>
<right_flank>GATCCTAGTT</right_flank>
</contributing_site>
<contributing_site sequence_id="sequence_791" position="255" strand="plus" pvalue="5.50e-14" >
<left_flank>AGACGAAAAT</left_flank>
<site>
<letter_ref letter_id="A"/>
<letter_ref letter_id="A"/>
<letter_ref letter_id="A"/>
<letter_ref letter_id="A"/>
<letter_ref letter_id="A"/>
<letter_ref letter_id="C"/>
<letter_ref letter_id="T"/>
<letter_ref letter_id="A"/>
<letter_ref letter_id="A"/>
<letter_ref letter_id="C"/>
<letter_ref letter_id="T"/>
<letter_ref letter_id="G"/>
<letter_ref letter_id="C"/>
<letter_ref letter_id="A"/>
<letter_ref letter_id="C"/>
<letter_ref letter_id="A"/>
<letter_ref letter_id="G"/>
<letter_ref letter_id="T"/>
<letter_ref letter_id="T"/>
<letter_ref letter_id="T"/>
<letter_ref letter_id="G"/>
<letter_ref letter_id="T"/>
<letter_ref letter_id="C"/>
<letter_ref letter_id="T"/>
<letter_ref letter_id="G"/>
<letter_ref letter_id="T"/>
<letter_ref letter_id="A"/>
<letter_ref letter_id="A"/>
<letter_ref letter_id="A"/>
<letter_ref letter_id="T"/>
<letter_ref letter_id="C"/>
<letter_ref letter_id="A"/>
<letter_ref letter_id="C"/>
<letter_ref letter_id="G"/>
<letter_ref letter_id="A"/>
<letter_ref letter_id="G"/>
<letter_ref letter_id="A"/>
<letter_ref letter_id="C"/>
<letter_ref letter_id="G"/>
<letter_ref letter_id="A"/>
<letter_ref letter_id="A"/>
<letter_ref letter_id="T"/>
<letter_ref letter_id="C"/>
<letter_ref letter_id="T"/>
<letter_ref letter_id="T"/>
<letter_ref letter_id="T"/>
<letter_ref letter_id="T"/>
</site>
<right_flank>GAGCCTAATT</right_flank>
</contributing_site>
<contributing_site sequence_id="sequence_475" position="131" strand="minus" pvalue="6.01e-14" >
<left_flank>AGATAAAAAA</left_flank>
<site>
<letter_ref letter_id="G"/>
<letter_ref letter_id="A"/>
<letter_ref letter_id="T"/>
<letter_ref letter_id="A"/>
<letter_ref letter_id="A"/>
<letter_ref letter_id="C"/>
<letter_ref letter_id="T"/>
<letter_ref letter_id="A"/>
<letter_ref letter_id="A"/>
<letter_ref letter_id="T"/>
<letter_ref letter_id="T"/>
<letter_ref letter_id="G"/>
<letter_ref letter_id="C"/>
<letter_ref letter_id="A"/>
<letter_ref letter_id="C"/>
<letter_ref letter_id="A"/>
<letter_ref letter_id="G"/>
<letter_ref letter_id="T"/>
<letter_ref letter_id="T"/>
<letter_ref letter_id="T"/>
<letter_ref letter_id="A"/>
<letter_ref letter_id="T"/>
<letter_ref letter_id="C"/>
<letter_ref letter_id="T"/>
<letter_ref letter_id="T"/>
<letter_ref letter_id="T"/>
<letter_ref letter_id="A"/>
<letter_ref letter_id="A"/>
<letter_ref letter_id="A"/>
<letter_ref letter_id="T"/>
<letter_ref letter_id="C"/>
<letter_ref letter_id="A"/>
<letter_ref letter_id="C"/>
<letter_ref letter_id="G"/>
<letter_ref letter_id="A"/>
<letter_ref letter_id="G"/>
<letter_ref letter_id="A"/>
<letter_ref letter_id="C"/>
<letter_ref letter_id="G"/>
<letter_ref letter_id="A"/>
<letter_ref letter_id="A"/>
<letter_ref letter_id="T"/>
<letter_ref letter_id="C"/>
<letter_ref letter_id="T"/>
<letter_ref letter_id="T"/>
<letter_ref letter_id="T"/>
<letter_ref letter_id="T"/>
</site>
<right_flank>AAGCCTAGTT</right_flank>
</contributing_site>
<contributing_site sequence_id="sequence_3860" position="155" strand="minus" pvalue="6.55e-14" >
<left_flank>AGATGAAAAT</left_flank>
<site>
<letter_ref letter_id="A"/>
<letter_ref letter_id="A"/>
<letter_ref letter_id="A"/>
<letter_ref letter_id="A"/>
<letter_ref letter_id="A"/>
<letter_ref letter_id="C"/>
<letter_ref letter_id="T"/>
<letter_ref letter_id="A"/>
<letter_ref letter_id="A"/>
<letter_ref letter_id="T"/>
<letter_ref letter_id="T"/>
<letter_ref letter_id="G"/>
<letter_ref letter_id="C"/>
<letter_ref letter_id="A"/>
<letter_ref letter_id="C"/>
<letter_ref letter_id="A"/>
<letter_ref letter_id="G"/>
<letter_ref letter_id="T"/>
<letter_ref letter_id="T"/>
<letter_ref letter_id="T"/>
<letter_ref letter_id="G"/>
<letter_ref letter_id="T"/>
<letter_ref letter_id="T"/>
<letter_ref letter_id="C"/>
<letter_ref letter_id="G"/>
<letter_ref letter_id="G"/>
<letter_ref letter_id="A"/>
<letter_ref letter_id="A"/>
<letter_ref letter_id="T"/>
<letter_ref letter_id="T"/>
<letter_ref letter_id="G"/>
<letter_ref letter_id="A"/>
<letter_ref letter_id="C"/>
<letter_ref letter_id="G"/>
<letter_ref letter_id="A"/>
<letter_ref letter_id="G"/>
<letter_ref letter_id="A"/>
<letter_ref letter_id="C"/>
<letter_ref letter_id="G"/>
<letter_ref letter_id="A"/>
<letter_ref letter_id="A"/>
<letter_ref letter_id="T"/>
<letter_ref letter_id="C"/>
<letter_ref letter_id="T"/>
<letter_ref letter_id="T"/>
<letter_ref letter_id="T"/>
<letter_ref letter_id="T"/>
</site>
<right_flank>GAGTCTAGTT</right_flank>
</contributing_site>
<contributing_site sequence_id="sequence_2872" position="200" strand="plus" pvalue="6.55e-14" >
<left_flank>AGATAAAAAC</left_flank>
<site>
<letter_ref letter_id="A"/>
<letter_ref letter_id="A"/>
<letter_ref letter_id="A"/>
<letter_ref letter_id="A"/>
<letter_ref letter_id="A"/>
<letter_ref letter_id="C"/>
<letter_ref letter_id="T"/>
<letter_ref letter_id="A"/>
<letter_ref letter_id="A"/>
<letter_ref letter_id="T"/>
<letter_ref letter_id="T"/>
<letter_ref letter_id="G"/>
<letter_ref letter_id="C"/>
<letter_ref letter_id="A"/>
<letter_ref letter_id="C"/>
<letter_ref letter_id="A"/>
<letter_ref letter_id="T"/>
<letter_ref letter_id="T"/>
<letter_ref letter_id="T"/>
<letter_ref letter_id="T"/>
<letter_ref letter_id="G"/>
<letter_ref letter_id="T"/>
<letter_ref letter_id="C"/>
<letter_ref letter_id="T"/>
<letter_ref letter_id="G"/>
<letter_ref letter_id="T"/>
<letter_ref letter_id="A"/>
<letter_ref letter_id="A"/>
<letter_ref letter_id="A"/>
<letter_ref letter_id="T"/>
<letter_ref letter_id="C"/>
<letter_ref letter_id="G"/>
<letter_ref letter_id="T"/>
<letter_ref letter_id="G"/>
<letter_ref letter_id="A"/>
<letter_ref letter_id="G"/>
<letter_ref letter_id="A"/>
<letter_ref letter_id="C"/>
<letter_ref letter_id="A"/>
<letter_ref letter_id="A"/>
<letter_ref letter_id="A"/>
<letter_ref letter_id="T"/>
<letter_ref letter_id="C"/>
<letter_ref letter_id="T"/>
<letter_ref letter_id="T"/>
<letter_ref letter_id="T"/>
<letter_ref letter_id="T"/>
</site>
<right_flank>AAGCCTAGTT</right_flank>
</contributing_site>
<contributing_site sequence_id="sequence_780" position="91" strand="minus" pvalue="6.55e-14" >
<left_flank>AGATAAAAAA</left_flank>
<site>
<letter_ref letter_id="G"/>
<letter_ref letter_id="A"/>
<letter_ref letter_id="T"/>
<letter_ref letter_id="A"/>
<letter_ref letter_id="A"/>
<letter_ref letter_id="C"/>
<letter_ref letter_id="T"/>
<letter_ref letter_id="A"/>
<letter_ref letter_id="A"/>
<letter_ref letter_id="T"/>
<letter_ref letter_id="T"/>
<letter_ref letter_id="G"/>
<letter_ref letter_id="C"/>
<letter_ref letter_id="A"/>
<letter_ref letter_id="C"/>
<letter_ref letter_id="A"/>
<letter_ref letter_id="G"/>
<letter_ref letter_id="T"/>
<letter_ref letter_id="T"/>
<letter_ref letter_id="T"/>
<letter_ref letter_id="A"/>
<letter_ref letter_id="C"/>
<letter_ref letter_id="C"/>
<letter_ref letter_id="T"/>
<letter_ref letter_id="G"/>
<letter_ref letter_id="T"/>
<letter_ref letter_id="A"/>
<letter_ref letter_id="A"/>
<letter_ref letter_id="A"/>
<letter_ref letter_id="T"/>
<letter_ref letter_id="C"/>
<letter_ref letter_id="A"/>
<letter_ref letter_id="C"/>
<letter_ref letter_id="G"/>
<letter_ref letter_id="A"/>
<letter_ref letter_id="G"/>
<letter_ref letter_id="A"/>
<letter_ref letter_id="C"/>
<letter_ref letter_id="G"/>
<letter_ref letter_id="A"/>
<letter_ref letter_id="A"/>
<letter_ref letter_id="T"/>
<letter_ref letter_id="C"/>
<letter_ref letter_id="T"/>
<letter_ref letter_id="T"/>
<letter_ref letter_id="T"/>
<letter_ref letter_id="T"/>
</site>
<right_flank>AAGCCTAGTT</right_flank>
</contributing_site>
<contributing_site sequence_id="sequence_3552" position="79" strand="minus" pvalue="7.15e-14" >
<left_flank>AGATAAAAAG</left_flank>
<site>
<letter_ref letter_id="A"/>
<letter_ref letter_id="A"/>
<letter_ref letter_id="T"/>
<letter_ref letter_id="A"/>
<letter_ref letter_id="A"/>
<letter_ref letter_id="C"/>
<letter_ref letter_id="T"/>
<letter_ref letter_id="A"/>
<letter_ref letter_id="A"/>
<letter_ref letter_id="T"/>
<letter_ref letter_id="T"/>
<letter_ref letter_id="G"/>
<letter_ref letter_id="C"/>
<letter_ref letter_id="A"/>
<letter_ref letter_id="C"/>
<letter_ref letter_id="A"/>
<letter_ref letter_id="A"/>
<letter_ref letter_id="T"/>
<letter_ref letter_id="T"/>
<letter_ref letter_id="T"/>
<letter_ref letter_id="A"/>
<letter_ref letter_id="C"/>
<letter_ref letter_id="C"/>
<letter_ref letter_id="T"/>
<letter_ref letter_id="G"/>
<letter_ref letter_id="T"/>
<letter_ref letter_id="A"/>
<letter_ref letter_id="A"/>
<letter_ref letter_id="A"/>
<letter_ref letter_id="T"/>
<letter_ref letter_id="C"/>
<letter_ref letter_id="A"/>
<letter_ref letter_id="C"/>
<letter_ref letter_id="G"/>
<letter_ref letter_id="A"/>
<letter_ref letter_id="G"/>
<letter_ref letter_id="A"/>
<letter_ref letter_id="C"/>
<letter_ref letter_id="G"/>
<letter_ref letter_id="A"/>
<letter_ref letter_id="A"/>
<letter_ref letter_id="T"/>
<letter_ref letter_id="C"/>
<letter_ref letter_id="T"/>
<letter_ref letter_id="T"/>
<letter_ref letter_id="T"/>
<letter_ref letter_id="T"/>
</site>
<right_flank>AAGCCTAGTT</right_flank>
</contributing_site>
<contributing_site sequence_id="sequence_3330" position="734" strand="minus" pvalue="7.15e-14" >
<left_flank></left_flank>
<site>
<letter_ref letter_id="A"/>
<letter_ref letter_id="A"/>
<letter_ref letter_id="A"/>
<letter_ref letter_id="A"/>
<letter_ref letter_id="A"/>
<letter_ref letter_id="C"/>
<letter_ref letter_id="T"/>
<letter_ref letter_id="A"/>
<letter_ref letter_id="A"/>
<letter_ref letter_id="T"/>
<letter_ref letter_id="T"/>
<letter_ref letter_id="G"/>
<letter_ref letter_id="C"/>
<letter_ref letter_id="A"/>
<letter_ref letter_id="C"/>
<letter_ref letter_id="A"/>
<letter_ref letter_id="G"/>
<letter_ref letter_id="T"/>
<letter_ref letter_id="T"/>
<letter_ref letter_id="T"/>
<letter_ref letter_id="A"/>
<letter_ref letter_id="T"/>
<letter_ref letter_id="C"/>
<letter_ref letter_id="T"/>
<letter_ref letter_id="G"/>
<letter_ref letter_id="T"/>
<letter_ref letter_id="A"/>
<letter_ref letter_id="A"/>
<letter_ref letter_id="T"/>
<letter_ref letter_id="T"/>
<letter_ref letter_id="T"/>
<letter_ref letter_id="G"/>
<letter_ref letter_id="T"/>
<letter_ref letter_id="G"/>
<letter_ref letter_id="A"/>
<letter_ref letter_id="G"/>
<letter_ref letter_id="A"/>
<letter_ref letter_id="T"/>
<letter_ref letter_id="G"/>
<letter_ref letter_id="A"/>
<letter_ref letter_id="A"/>
<letter_ref letter_id="T"/>
<letter_ref letter_id="C"/>
<letter_ref letter_id="T"/>
<letter_ref letter_id="T"/>
<letter_ref letter_id="T"/>
<letter_ref letter_id="T"/>
</site>
<right_flank>GTGTCTAGTT</right_flank>
</contributing_site>
<contributing_site sequence_id="sequence_748" position="74" strand="plus" pvalue="7.15e-14" >
<left_flank>AGATGAAAAT</left_flank>
<site>
<letter_ref letter_id="A"/>
<letter_ref letter_id="A"/>
<letter_ref letter_id="A"/>
<letter_ref letter_id="A"/>
<letter_ref letter_id="A"/>
<letter_ref letter_id="C"/>
<letter_ref letter_id="T"/>
<letter_ref letter_id="A"/>
<letter_ref letter_id="A"/>
<letter_ref letter_id="T"/>
<letter_ref letter_id="T"/>
<letter_ref letter_id="G"/>
<letter_ref letter_id="C"/>
<letter_ref letter_id="A"/>
<letter_ref letter_id="C"/>
<letter_ref letter_id="A"/>
<letter_ref letter_id="G"/>
<letter_ref letter_id="T"/>
<letter_ref letter_id="T"/>
<letter_ref letter_id="T"/>
<letter_ref letter_id="A"/>
<letter_ref letter_id="T"/>
<letter_ref letter_id="C"/>
<letter_ref letter_id="T"/>
<letter_ref letter_id="G"/>
<letter_ref letter_id="T"/>
<letter_ref letter_id="A"/>
<letter_ref letter_id="A"/>
<letter_ref letter_id="T"/>
<letter_ref letter_id="T"/>
<letter_ref letter_id="T"/>
<letter_ref letter_id="G"/>
<letter_ref letter_id="T"/>
<letter_ref letter_id="G"/>
<letter_ref letter_id="A"/>
<letter_ref letter_id="G"/>
<letter_ref letter_id="A"/>
<letter_ref letter_id="T"/>
<letter_ref letter_id="G"/>
<letter_ref letter_id="A"/>
<letter_ref letter_id="A"/>
<letter_ref letter_id="T"/>
<letter_ref letter_id="C"/>
<letter_ref letter_id="T"/>
<letter_ref letter_id="T"/>
<letter_ref letter_id="T"/>
<letter_ref letter_id="T"/>
</site>
<right_flank>GAGTCTAGTT</right_flank>
</contributing_site>
<contributing_site sequence_id="sequence_169" position="363" strand="minus" pvalue="7.15e-14" >
<left_flank>AGACGAAAAT</left_flank>
<site>
<letter_ref letter_id="A"/>
<letter_ref letter_id="A"/>
<letter_ref letter_id="A"/>
<letter_ref letter_id="A"/>
<letter_ref letter_id="A"/>
<letter_ref letter_id="C"/>
<letter_ref letter_id="T"/>
<letter_ref letter_id="A"/>
<letter_ref letter_id="A"/>
<letter_ref letter_id="T"/>
<letter_ref letter_id="T"/>
<letter_ref letter_id="G"/>
<letter_ref letter_id="C"/>
<letter_ref letter_id="A"/>
<letter_ref letter_id="C"/>
<letter_ref letter_id="A"/>
<letter_ref letter_id="G"/>
<letter_ref letter_id="T"/>
<letter_ref letter_id="T"/>
<letter_ref letter_id="T"/>
<letter_ref letter_id="A"/>
<letter_ref letter_id="T"/>
<letter_ref letter_id="C"/>
<letter_ref letter_id="T"/>
<letter_ref letter_id="G"/>
<letter_ref letter_id="T"/>
<letter_ref letter_id="A"/>
<letter_ref letter_id="A"/>
<letter_ref letter_id="T"/>
<letter_ref letter_id="T"/>
<letter_ref letter_id="T"/>
<letter_ref letter_id="G"/>
<letter_ref letter_id="T"/>
<letter_ref letter_id="G"/>
<letter_ref letter_id="A"/>
<letter_ref letter_id="G"/>
<letter_ref letter_id="A"/>
<letter_ref letter_id="T"/>
<letter_ref letter_id="G"/>
<letter_ref letter_id="A"/>
<letter_ref letter_id="A"/>
<letter_ref letter_id="T"/>
<letter_ref letter_id="C"/>
<letter_ref letter_id="T"/>
<letter_ref letter_id="T"/>
<letter_ref letter_id="T"/>
<letter_ref letter_id="T"/>
</site>
<right_flank>GAGCCTAGTT</right_flank>
</contributing_site>
<contributing_site sequence_id="sequence_3613" position="238" strand="plus" pvalue="8.51e-14" >
<left_flank>AGACGGAAAC</left_flank>
<site>
<letter_ref letter_id="A"/>
<letter_ref letter_id="A"/>
<letter_ref letter_id="A"/>
<letter_ref letter_id="A"/>
<letter_ref letter_id="A"/>
<letter_ref letter_id="C"/>
<letter_ref letter_id="T"/>
<letter_ref letter_id="A"/>
<letter_ref letter_id="A"/>
<letter_ref letter_id="T"/>
<letter_ref letter_id="T"/>
<letter_ref letter_id="A"/>
<letter_ref letter_id="C"/>
<letter_ref letter_id="A"/>
<letter_ref letter_id="C"/>
<letter_ref letter_id="A"/>
<letter_ref letter_id="G"/>
<letter_ref letter_id="T"/>
<letter_ref letter_id="T"/>
<letter_ref letter_id="T"/>
<letter_ref letter_id="G"/>
<letter_ref letter_id="T"/>
<letter_ref letter_id="C"/>
<letter_ref letter_id="T"/>
<letter_ref letter_id="G"/>
<letter_ref letter_id="T"/>
<letter_ref letter_id="A"/>
<letter_ref letter_id="A"/>
<letter_ref letter_id="A"/>
<letter_ref letter_id="T"/>
<letter_ref letter_id="C"/>
<letter_ref letter_id="G"/>
<letter_ref letter_id="C"/>
<letter_ref letter_id="G"/>
<letter_ref letter_id="A"/>
<letter_ref letter_id="G"/>
<letter_ref letter_id="A"/>
<letter_ref letter_id="C"/>
<letter_ref letter_id="A"/>
<letter_ref letter_id="A"/>
<letter_ref letter_id="A"/>
<letter_ref letter_id="T"/>
<letter_ref letter_id="C"/>
<letter_ref letter_id="T"/>
<letter_ref letter_id="T"/>
<letter_ref letter_id="T"/>
<letter_ref letter_id="T"/>
</site>
<right_flank>GACCCTAGTT</right_flank>
</contributing_site>
<contributing_site sequence_id="sequence_1877" position="266" strand="minus" pvalue="8.51e-14" >
<left_flank>AAAAGAAAAT</left_flank>
<site>
<letter_ref letter_id="A"/>
<letter_ref letter_id="A"/>
<letter_ref letter_id="A"/>
<letter_ref letter_id="A"/>
<letter_ref letter_id="A"/>
<letter_ref letter_id="T"/>
<letter_ref letter_id="T"/>
<letter_ref letter_id="A"/>
<letter_ref letter_id="A"/>
<letter_ref letter_id="T"/>
<letter_ref letter_id="T"/>
<letter_ref letter_id="G"/>
<letter_ref letter_id="T"/>
<letter_ref letter_id="A"/>
<letter_ref letter_id="C"/>
<letter_ref letter_id="A"/>
<letter_ref letter_id="G"/>
<letter_ref letter_id="T"/>
<letter_ref letter_id="T"/>
<letter_ref letter_id="T"/>
<letter_ref letter_id="G"/>
<letter_ref letter_id="T"/>
<letter_ref letter_id="C"/>
<letter_ref letter_id="T"/>
<letter_ref letter_id="G"/>
<letter_ref letter_id="T"/>
<letter_ref letter_id="A"/>
<letter_ref letter_id="A"/>
<letter_ref letter_id="T"/>
<letter_ref letter_id="T"/>
<letter_ref letter_id="T"/>
<letter_ref letter_id="A"/>
<letter_ref letter_id="C"/>
<letter_ref letter_id="G"/>
<letter_ref letter_id="A"/>
<letter_ref letter_id="G"/>
<letter_ref letter_id="A"/>
<letter_ref letter_id="C"/>
<letter_ref letter_id="G"/>
<letter_ref letter_id="A"/>
<letter_ref letter_id="A"/>
<letter_ref letter_id="T"/>
<letter_ref letter_id="C"/>
<letter_ref letter_id="T"/>
<letter_ref letter_id="T"/>
<letter_ref letter_id="T"/>
<letter_ref letter_id="T"/>
</site>
<right_flank>GAGCCTATTT</right_flank>
</contributing_site>
<contributing_site sequence_id="sequence_4092" position="292" strand="minus" pvalue="9.28e-14" >
<left_flank>AGATGCAAAT</left_flank>
<site>
<letter_ref letter_id="A"/>
<letter_ref letter_id="A"/>
<letter_ref letter_id="A"/>
<letter_ref letter_id="A"/>
<letter_ref letter_id="A"/>
<letter_ref letter_id="C"/>
<letter_ref letter_id="T"/>
<letter_ref letter_id="A"/>
<letter_ref letter_id="A"/>
<letter_ref letter_id="T"/>
<letter_ref letter_id="T"/>
<letter_ref letter_id="G"/>
<letter_ref letter_id="C"/>
<letter_ref letter_id="A"/>
<letter_ref letter_id="C"/>
<letter_ref letter_id="A"/>
<letter_ref letter_id="G"/>
<letter_ref letter_id="T"/>
<letter_ref letter_id="T"/>
<letter_ref letter_id="T"/>
<letter_ref letter_id="G"/>
<letter_ref letter_id="C"/>
<letter_ref letter_id="T"/>
<letter_ref letter_id="T"/>
<letter_ref letter_id="G"/>
<letter_ref letter_id="T"/>
<letter_ref letter_id="A"/>
<letter_ref letter_id="A"/>
<letter_ref letter_id="A"/>
<letter_ref letter_id="T"/>
<letter_ref letter_id="C"/>
<letter_ref letter_id="G"/>
<letter_ref letter_id="C"/>
<letter_ref letter_id="G"/>
<letter_ref letter_id="A"/>
<letter_ref letter_id="T"/>
<letter_ref letter_id="A"/>
<letter_ref letter_id="C"/>
<letter_ref letter_id="G"/>
<letter_ref letter_id="A"/>
<letter_ref letter_id="A"/>
<letter_ref letter_id="T"/>
<letter_ref letter_id="C"/>
<letter_ref letter_id="T"/>
<letter_ref letter_id="T"/>
<letter_ref letter_id="T"/>
<letter_ref letter_id="T"/>
</site>
<right_flank>AAGACAAGTT</right_flank>
</contributing_site>
<contributing_site sequence_id="sequence_3833" position="55" strand="minus" pvalue="9.28e-14" >
<left_flank>AGACAAAAAT</left_flank>
<site>
<letter_ref letter_id="A"/>
<letter_ref letter_id="A"/>
<letter_ref letter_id="A"/>
<letter_ref letter_id="A"/>
<letter_ref letter_id="G"/>
<letter_ref letter_id="C"/>
<letter_ref letter_id="T"/>
<letter_ref letter_id="A"/>
<letter_ref letter_id="A"/>
<letter_ref letter_id="T"/>
<letter_ref letter_id="T"/>
<letter_ref letter_id="G"/>
<letter_ref letter_id="C"/>
<letter_ref letter_id="A"/>
<letter_ref letter_id="C"/>
<letter_ref letter_id="A"/>
<letter_ref letter_id="G"/>
<letter_ref letter_id="T"/>
<letter_ref letter_id="T"/>
<letter_ref letter_id="T"/>
<letter_ref letter_id="G"/>
<letter_ref letter_id="T"/>
<letter_ref letter_id="T"/>
<letter_ref letter_id="C"/>
<letter_ref letter_id="G"/>
<letter_ref letter_id="A"/>
<letter_ref letter_id="A"/>
<letter_ref letter_id="A"/>
<letter_ref letter_id="T"/>
<letter_ref letter_id="T"/>
<letter_ref letter_id="C"/>
<letter_ref letter_id="A"/>
<letter_ref letter_id="T"/>
<letter_ref letter_id="G"/>
<letter_ref letter_id="A"/>
<letter_ref letter_id="G"/>
<letter_ref letter_id="A"/>
<letter_ref letter_id="C"/>
<letter_ref letter_id="A"/>
<letter_ref letter_id="A"/>
<letter_ref letter_id="A"/>
<letter_ref letter_id="T"/>
<letter_ref letter_id="C"/>
<letter_ref letter_id="T"/>
<letter_ref letter_id="T"/>
<letter_ref letter_id="T"/>
<letter_ref letter_id="T"/>
</site>
<right_flank>GAGCTTAGTA</right_flank>
</contributing_site>
<contributing_site sequence_id="sequence_3324" position="224" strand="plus" pvalue="9.28e-14" >
<left_flank>GAGCCTAGTT</left_flank>
<site>
<letter_ref letter_id="A"/>
<letter_ref letter_id="G"/>
<letter_ref letter_id="T"/>
<letter_ref letter_id="C"/>
<letter_ref letter_id="C"/>
<letter_ref letter_id="A"/>
<letter_ref letter_id="T"/>
<letter_ref letter_id="G"/>
<letter_ref letter_id="A"/>
<letter_ref letter_id="T"/>
<letter_ref letter_id="T"/>
<letter_ref letter_id="G"/>
<letter_ref letter_id="G"/>
<letter_ref letter_id="A"/>
<letter_ref letter_id="C"/>
<letter_ref letter_id="A"/>
<letter_ref letter_id="A"/>
<letter_ref letter_id="T"/>
<letter_ref letter_id="T"/>
<letter_ref letter_id="T"/>
<letter_ref letter_id="T"/>
<letter_ref letter_id="T"/>
<letter_ref letter_id="T"/>
<letter_ref letter_id="T"/>
<letter_ref letter_id="C"/>
<letter_ref letter_id="A"/>
<letter_ref letter_id="A"/>
<letter_ref letter_id="A"/>
<letter_ref letter_id="T"/>
<letter_ref letter_id="A"/>
<letter_ref letter_id="C"/>
<letter_ref letter_id="A"/>
<letter_ref letter_id="A"/>
<letter_ref letter_id="A"/>
<letter_ref letter_id="C"/>
<letter_ref letter_id="G"/>
<letter_ref letter_id="A"/>
<letter_ref letter_id="A"/>
<letter_ref letter_id="A"/>
<letter_ref letter_id="G"/>
<letter_ref letter_id="T"/>
<letter_ref letter_id="G"/>
<letter_ref letter_id="T"/>
<letter_ref letter_id="T"/>
<letter_ref letter_id="A"/>
<letter_ref letter_id="C"/>
<letter_ref letter_id="A"/>
</site>
<right_flank>GTGTCGATTT</right_flank>
</contributing_site>
<contributing_site sequence_id="sequence_4124" position="34" strand="plus" pvalue="1.01e-13" >
<left_flank>TAGATAATAA</left_flank>
<site>
<letter_ref letter_id="A"/>
<letter_ref letter_id="A"/>
<letter_ref letter_id="T"/>
<letter_ref letter_id="A"/>
<letter_ref letter_id="A"/>
<letter_ref letter_id="C"/>
<letter_ref letter_id="T"/>
<letter_ref letter_id="A"/>
<letter_ref letter_id="A"/>
<letter_ref letter_id="T"/>
<letter_ref letter_id="T"/>
<letter_ref letter_id="A"/>
<letter_ref letter_id="C"/>
<letter_ref letter_id="A"/>
<letter_ref letter_id="T"/>
<letter_ref letter_id="A"/>
<letter_ref letter_id="A"/>
<letter_ref letter_id="T"/>
<letter_ref letter_id="T"/>
<letter_ref letter_id="T"/>
<letter_ref letter_id="G"/>
<letter_ref letter_id="T"/>
<letter_ref letter_id="C"/>
<letter_ref letter_id="T"/>
<letter_ref letter_id="G"/>
<letter_ref letter_id="T"/>
<letter_ref letter_id="A"/>
<letter_ref letter_id="A"/>
<letter_ref letter_id="T"/>
<letter_ref letter_id="T"/>
<letter_ref letter_id="T"/>
<letter_ref letter_id="G"/>
<letter_ref letter_id="C"/>
<letter_ref letter_id="A"/>
<letter_ref letter_id="A"/>
<letter_ref letter_id="G"/>
<letter_ref letter_id="A"/>
<letter_ref letter_id="C"/>
<letter_ref letter_id="G"/>
<letter_ref letter_id="A"/>
<letter_ref letter_id="A"/>
<letter_ref letter_id="T"/>
<letter_ref letter_id="C"/>
<letter_ref letter_id="T"/>
<letter_ref letter_id="T"/>
<letter_ref letter_id="T"/>
<letter_ref letter_id="T"/>
</site>
<right_flank>AAGTCTAATT</right_flank>
</contributing_site>
<contributing_site sequence_id="sequence_2733" position="246" strand="plus" pvalue="1.01e-13" >
<left_flank>AGACGAAAAC</left_flank>
<site>
<letter_ref letter_id="A"/>
<letter_ref letter_id="A"/>
<letter_ref letter_id="A"/>
<letter_ref letter_id="A"/>
<letter_ref letter_id="A"/>
<letter_ref letter_id="C"/>
<letter_ref letter_id="T"/>
<letter_ref letter_id="A"/>
<letter_ref letter_id="A"/>
<letter_ref letter_id="T"/>
<letter_ref letter_id="T"/>
<letter_ref letter_id="A"/>
<letter_ref letter_id="C"/>
<letter_ref letter_id="A"/>
<letter_ref letter_id="C"/>
<letter_ref letter_id="A"/>
<letter_ref letter_id="G"/>
<letter_ref letter_id="T"/>
<letter_ref letter_id="T"/>
<letter_ref letter_id="T"/>
<letter_ref letter_id="G"/>
<letter_ref letter_id="C"/>
<letter_ref letter_id="C"/>
<letter_ref letter_id="T"/>
<letter_ref letter_id="G"/>
<letter_ref letter_id="T"/>
<letter_ref letter_id="A"/>
<letter_ref letter_id="A"/>
<letter_ref letter_id="A"/>
<letter_ref letter_id="T"/>
<letter_ref letter_id="C"/>
<letter_ref letter_id="A"/>
<letter_ref letter_id="C"/>
<letter_ref letter_id="G"/>
<letter_ref letter_id="A"/>
<letter_ref letter_id="G"/>
<letter_ref letter_id="A"/>
<letter_ref letter_id="C"/>
<letter_ref letter_id="G"/>
<letter_ref letter_id="A"/>
<letter_ref letter_id="A"/>
<letter_ref letter_id="T"/>
<letter_ref letter_id="C"/>
<letter_ref letter_id="T"/>
<letter_ref letter_id="T"/>
<letter_ref letter_id="T"/>
<letter_ref letter_id="T"/>
</site>
<right_flank>GACTCTAATT</right_flank>
</contributing_site>
<contributing_site sequence_id="sequence_2410" position="21" strand="plus" pvalue="1.01e-13" >
<left_flank>AGACGAAAAC</left_flank>
<site>
<letter_ref letter_id="A"/>
<letter_ref letter_id="A"/>
<letter_ref letter_id="A"/>
<letter_ref letter_id="A"/>
<letter_ref letter_id="A"/>
<letter_ref letter_id="T"/>
<letter_ref letter_id="T"/>
<letter_ref letter_id="A"/>
<letter_ref letter_id="A"/>
<letter_ref letter_id="T"/>
<letter_ref letter_id="T"/>
<letter_ref letter_id="G"/>
<letter_ref letter_id="C"/>
<letter_ref letter_id="A"/>
<letter_ref letter_id="C"/>
<letter_ref letter_id="A"/>
<letter_ref letter_id="G"/>
<letter_ref letter_id="T"/>
<letter_ref letter_id="T"/>
<letter_ref letter_id="T"/>
<letter_ref letter_id="A"/>
<letter_ref letter_id="T"/>
<letter_ref letter_id="C"/>
<letter_ref letter_id="T"/>
<letter_ref letter_id="G"/>
<letter_ref letter_id="T"/>
<letter_ref letter_id="A"/>
<letter_ref letter_id="A"/>
<letter_ref letter_id="A"/>
<letter_ref letter_id="T"/>
<letter_ref letter_id="C"/>
<letter_ref letter_id="A"/>
<letter_ref letter_id="C"/>
<letter_ref letter_id="A"/>
<letter_ref letter_id="T"/>
<letter_ref letter_id="G"/>
<letter_ref letter_id="A"/>
<letter_ref letter_id="C"/>
<letter_ref letter_id="G"/>
<letter_ref letter_id="A"/>
<letter_ref letter_id="A"/>
<letter_ref letter_id="T"/>
<letter_ref letter_id="C"/>
<letter_ref letter_id="T"/>
<letter_ref letter_id="T"/>
<letter_ref letter_id="T"/>
<letter_ref letter_id="T"/>
</site>
<right_flank>AAGCCTAGTT</right_flank>
</contributing_site>
<contributing_site sequence_id="sequence_1758" position="181" strand="minus" pvalue="1.01e-13" >
<left_flank>AGACGAAAAC</left_flank>
<site>
<letter_ref letter_id="A"/>
<letter_ref letter_id="A"/>
<letter_ref letter_id="A"/>
<letter_ref letter_id="A"/>
<letter_ref letter_id="A"/>
<letter_ref letter_id="A"/>
<letter_ref letter_id="T"/>
<letter_ref letter_id="A"/>
<letter_ref letter_id="A"/>
<letter_ref letter_id="T"/>
<letter_ref letter_id="T"/>
<letter_ref letter_id="C"/>
<letter_ref letter_id="C"/>
<letter_ref letter_id="A"/>
<letter_ref letter_id="C"/>
<letter_ref letter_id="G"/>
<letter_ref letter_id="G"/>
<letter_ref letter_id="T"/>
<letter_ref letter_id="T"/>
<letter_ref letter_id="T"/>
<letter_ref letter_id="G"/>
<letter_ref letter_id="T"/>
<letter_ref letter_id="C"/>
<letter_ref letter_id="T"/>
<letter_ref letter_id="G"/>
<letter_ref letter_id="T"/>
<letter_ref letter_id="A"/>
<letter_ref letter_id="A"/>
<letter_ref letter_id="A"/>
<letter_ref letter_id="T"/>
<letter_ref letter_id="C"/>
<letter_ref letter_id="A"/>
<letter_ref letter_id="C"/>
<letter_ref letter_id="A"/>
<letter_ref letter_id="A"/>
<letter_ref letter_id="G"/>
<letter_ref letter_id="A"/>
<letter_ref letter_id="T"/>
<letter_ref letter_id="G"/>
<letter_ref letter_id="A"/>
<letter_ref letter_id="A"/>
<letter_ref letter_id="T"/>
<letter_ref letter_id="C"/>
<letter_ref letter_id="T"/>
<letter_ref letter_id="T"/>
<letter_ref letter_id="T"/>
<letter_ref letter_id="T"/>
</site>
<right_flank>GATCTTAATT</right_flank>
</contributing_site>
<contributing_site sequence_id="sequence_869" position="90" strand="minus" pvalue="1.01e-13" >
<left_flank>AGACAAAAAC</left_flank>
<site>
<letter_ref letter_id="A"/>
<letter_ref letter_id="A"/>
<letter_ref letter_id="A"/>
<letter_ref letter_id="T"/>
<letter_ref letter_id="A"/>
<letter_ref letter_id="C"/>
<letter_ref letter_id="T"/>
<letter_ref letter_id="G"/>
<letter_ref letter_id="A"/>
<letter_ref letter_id="T"/>
<letter_ref letter_id="T"/>
<letter_ref letter_id="A"/>
<letter_ref letter_id="C"/>
<letter_ref letter_id="A"/>
<letter_ref letter_id="C"/>
<letter_ref letter_id="A"/>
<letter_ref letter_id="G"/>
<letter_ref letter_id="T"/>
<letter_ref letter_id="T"/>
<letter_ref letter_id="T"/>
<letter_ref letter_id="A"/>
<letter_ref letter_id="T"/>
<letter_ref letter_id="C"/>
<letter_ref letter_id="T"/>
<letter_ref letter_id="G"/>
<letter_ref letter_id="T"/>
<letter_ref letter_id="A"/>
<letter_ref letter_id="A"/>
<letter_ref letter_id="T"/>
<letter_ref letter_id="T"/>
<letter_ref letter_id="C"/>
<letter_ref letter_id="G"/>
<letter_ref letter_id="C"/>
<letter_ref letter_id="G"/>
<letter_ref letter_id="A"/>
<letter_ref letter_id="G"/>
<letter_ref letter_id="C"/>
<letter_ref letter_id="T"/>
<letter_ref letter_id="G"/>
<letter_ref letter_id="A"/>
<letter_ref letter_id="A"/>
<letter_ref letter_id="T"/>
<letter_ref letter_id="C"/>
<letter_ref letter_id="T"/>
<letter_ref letter_id="T"/>
<letter_ref letter_id="T"/>
<letter_ref letter_id="T"/>
</site>
<right_flank>GAGTCTAGTT</right_flank>
</contributing_site>
<contributing_site sequence_id="sequence_169" position="43" strand="minus" pvalue="1.01e-13" >
<left_flank>TAGATAAAAC</left_flank>
<site>
<letter_ref letter_id="A"/>
<letter_ref letter_id="A"/>
<letter_ref letter_id="A"/>
<letter_ref letter_id="A"/>
<letter_ref letter_id="A"/>
<letter_ref letter_id="C"/>
<letter_ref letter_id="T"/>
<letter_ref letter_id="A"/>
<letter_ref letter_id="A"/>
<letter_ref letter_id="T"/>
<letter_ref letter_id="T"/>
<letter_ref letter_id="G"/>
<letter_ref letter_id="T"/>
<letter_ref letter_id="A"/>
<letter_ref letter_id="C"/>
<letter_ref letter_id="A"/>
<letter_ref letter_id="G"/>
<letter_ref letter_id="T"/>
<letter_ref letter_id="T"/>
<letter_ref letter_id="T"/>
<letter_ref letter_id="G"/>
<letter_ref letter_id="T"/>
<letter_ref letter_id="C"/>
<letter_ref letter_id="T"/>
<letter_ref letter_id="G"/>
<letter_ref letter_id="T"/>
<letter_ref letter_id="A"/>
<letter_ref letter_id="A"/>
<letter_ref letter_id="A"/>
<letter_ref letter_id="T"/>
<letter_ref letter_id="C"/>
<letter_ref letter_id="A"/>
<letter_ref letter_id="T"/>
<letter_ref letter_id="G"/>
<letter_ref letter_id="A"/>
<letter_ref letter_id="G"/>
<letter_ref letter_id="A"/>
<letter_ref letter_id="C"/>
<letter_ref letter_id="G"/>
<letter_ref letter_id="A"/>
<letter_ref letter_id="A"/>
<letter_ref letter_id="T"/>
<letter_ref letter_id="C"/>
<letter_ref letter_id="T"/>
<letter_ref letter_id="T"/>
<letter_ref letter_id="T"/>
<letter_ref letter_id="T"/>
</site>
<right_flank>AAGGCCTTGT</right_flank>
</contributing_site>
<contributing_site sequence_id="sequence_6284" position="161" strand="plus" pvalue="1.10e-13" >
<left_flank>AGACGAAAAT</left_flank>
<site>
<letter_ref letter_id="A"/>
<letter_ref letter_id="A"/>
<letter_ref letter_id="A"/>
<letter_ref letter_id="A"/>
<letter_ref letter_id="A"/>
<letter_ref letter_id="C"/>
<letter_ref letter_id="T"/>
<letter_ref letter_id="A"/>
<letter_ref letter_id="A"/>
<letter_ref letter_id="T"/>
<letter_ref letter_id="T"/>
<letter_ref letter_id="G"/>
<letter_ref letter_id="C"/>
<letter_ref letter_id="A"/>
<letter_ref letter_id="T"/>
<letter_ref letter_id="A"/>
<letter_ref letter_id="G"/>
<letter_ref letter_id="T"/>
<letter_ref letter_id="T"/>
<letter_ref letter_id="T"/>
<letter_ref letter_id="G"/>
<letter_ref letter_id="G"/>
<letter_ref letter_id="T"/>
<letter_ref letter_id="C"/>
<letter_ref letter_id="G"/>
<letter_ref letter_id="A"/>
<letter_ref letter_id="A"/>
<letter_ref letter_id="A"/>
<letter_ref letter_id="T"/>
<letter_ref letter_id="T"/>
<letter_ref letter_id="G"/>
<letter_ref letter_id="A"/>
<letter_ref letter_id="C"/>
<letter_ref letter_id="G"/>
<letter_ref letter_id="A"/>
<letter_ref letter_id="G"/>
<letter_ref letter_id="G"/>
<letter_ref letter_id="C"/>
<letter_ref letter_id="G"/>
<letter_ref letter_id="A"/>
<letter_ref letter_id="A"/>
<letter_ref letter_id="T"/>
<letter_ref letter_id="C"/>
<letter_ref letter_id="T"/>
<letter_ref letter_id="T"/>
<letter_ref letter_id="T"/>
<letter_ref letter_id="T"/>
</site>
<right_flank>GAGTCTAGTT</right_flank>
</contributing_site>
<contributing_site sequence_id="sequence_4750" position="362" strand="plus" pvalue="1.10e-13" >
<left_flank>GACAAAAAAC</left_flank>
<site>
<letter_ref letter_id="A"/>
<letter_ref letter_id="A"/>
<letter_ref letter_id="A"/>
<letter_ref letter_id="A"/>
<letter_ref letter_id="A"/>
<letter_ref letter_id="A"/>
<letter_ref letter_id="T"/>
<letter_ref letter_id="A"/>
<letter_ref letter_id="A"/>
<letter_ref letter_id="T"/>
<letter_ref letter_id="T"/>
<letter_ref letter_id="G"/>
<letter_ref letter_id="T"/>
<letter_ref letter_id="A"/>
<letter_ref letter_id="C"/>
<letter_ref letter_id="A"/>
<letter_ref letter_id="G"/>
<letter_ref letter_id="T"/>
<letter_ref letter_id="T"/>
<letter_ref letter_id="T"/>
<letter_ref letter_id="G"/>
<letter_ref letter_id="T"/>
<letter_ref letter_id="C"/>
<letter_ref letter_id="T"/>
<letter_ref letter_id="G"/>
<letter_ref letter_id="T"/>
<letter_ref letter_id="A"/>
<letter_ref letter_id="A"/>
<letter_ref letter_id="A"/>
<letter_ref letter_id="T"/>
<letter_ref letter_id="C"/>
<letter_ref letter_id="G"/>
<letter_ref letter_id="C"/>
<letter_ref letter_id="G"/>
<letter_ref letter_id="A"/>
<letter_ref letter_id="G"/>
<letter_ref letter_id="A"/>
<letter_ref letter_id="T"/>
<letter_ref letter_id="G"/>
<letter_ref letter_id="A"/>
<letter_ref letter_id="A"/>
<letter_ref letter_id="T"/>
<letter_ref letter_id="C"/>
<letter_ref letter_id="T"/>
<letter_ref letter_id="T"/>
<letter_ref letter_id="T"/>
<letter_ref letter_id="T"/>
</site>
<right_flank>GCGCCTAGTT</right_flank>
</contributing_site>
<contributing_site sequence_id="sequence_3677" position="108" strand="plus" pvalue="1.10e-13" >
<left_flank>AAATAAAAAT</left_flank>
<site>
<letter_ref letter_id="A"/>
<letter_ref letter_id="A"/>
<letter_ref letter_id="A"/>
<letter_ref letter_id="A"/>
<letter_ref letter_id="A"/>
<letter_ref letter_id="C"/>
<letter_ref letter_id="T"/>
<letter_ref letter_id="A"/>
<letter_ref letter_id="A"/>
<letter_ref letter_id="T"/>
<letter_ref letter_id="T"/>
<letter_ref letter_id="A"/>
<letter_ref letter_id="C"/>
<letter_ref letter_id="A"/>
<letter_ref letter_id="C"/>
<letter_ref letter_id="A"/>
<letter_ref letter_id="G"/>
<letter_ref letter_id="T"/>
<letter_ref letter_id="T"/>
<letter_ref letter_id="T"/>
<letter_ref letter_id="A"/>
<letter_ref letter_id="T"/>
<letter_ref letter_id="T"/>
<letter_ref letter_id="T"/>
<letter_ref letter_id="G"/>
<letter_ref letter_id="T"/>
<letter_ref letter_id="A"/>
<letter_ref letter_id="A"/>
<letter_ref letter_id="T"/>
<letter_ref letter_id="T"/>
<letter_ref letter_id="T"/>
<letter_ref letter_id="G"/>
<letter_ref letter_id="C"/>
<letter_ref letter_id="A"/>
<letter_ref letter_id="A"/>
<letter_ref letter_id="G"/>
<letter_ref letter_id="A"/>
<letter_ref letter_id="C"/>
<letter_ref letter_id="A"/>
<letter_ref letter_id="A"/>
<letter_ref letter_id="A"/>
<letter_ref letter_id="T"/>
<letter_ref letter_id="C"/>
<letter_ref letter_id="T"/>
<letter_ref letter_id="T"/>
<letter_ref letter_id="T"/>
<letter_ref letter_id="T"/>
</site>
<right_flank>AAGCCTAGTT</right_flank>
</contributing_site>
<contributing_site sequence_id="sequence_1266" position="50" strand="minus" pvalue="1.10e-13" >
<left_flank>AGTTAAAAAT</left_flank>
<site>
<letter_ref letter_id="A"/>
<letter_ref letter_id="A"/>
<letter_ref letter_id="A"/>
<letter_ref letter_id="A"/>
<letter_ref letter_id="A"/>
<letter_ref letter_id="C"/>
<letter_ref letter_id="T"/>
<letter_ref letter_id="A"/>
<letter_ref letter_id="A"/>
<letter_ref letter_id="T"/>
<letter_ref letter_id="T"/>
<letter_ref letter_id="A"/>
<letter_ref letter_id="C"/>
<letter_ref letter_id="A"/>
<letter_ref letter_id="T"/>
<letter_ref letter_id="A"/>
<letter_ref letter_id="G"/>
<letter_ref letter_id="T"/>
<letter_ref letter_id="T"/>
<letter_ref letter_id="T"/>
<letter_ref letter_id="G"/>
<letter_ref letter_id="T"/>
<letter_ref letter_id="C"/>
<letter_ref letter_id="T"/>
<letter_ref letter_id="G"/>
<letter_ref letter_id="T"/>
<letter_ref letter_id="A"/>
<letter_ref letter_id="A"/>
<letter_ref letter_id="A"/>
<letter_ref letter_id="T"/>
<letter_ref letter_id="C"/>
<letter_ref letter_id="G"/>
<letter_ref letter_id="C"/>
<letter_ref letter_id="A"/>
<letter_ref letter_id="A"/>
<letter_ref letter_id="G"/>
<letter_ref letter_id="A"/>
<letter_ref letter_id="T"/>
<letter_ref letter_id="G"/>
<letter_ref letter_id="A"/>
<letter_ref letter_id="A"/>
<letter_ref letter_id="T"/>
<letter_ref letter_id="C"/>
<letter_ref letter_id="T"/>
<letter_ref letter_id="T"/>
<letter_ref letter_id="T"/>
<letter_ref letter_id="T"/>
</site>
<right_flank>GAGTCTAGTT</right_flank>
</contributing_site>
<contributing_site sequence_id="sequence_4544" position="96" strand="minus" pvalue="1.20e-13" >
<left_flank>AGATAAAAAT</left_flank>
<site>
<letter_ref letter_id="A"/>
<letter_ref letter_id="A"/>
<letter_ref letter_id="A"/>
<letter_ref letter_id="A"/>
<letter_ref letter_id="A"/>
<letter_ref letter_id="C"/>
<letter_ref letter_id="T"/>
<letter_ref letter_id="A"/>
<letter_ref letter_id="A"/>
<letter_ref letter_id="T"/>
<letter_ref letter_id="T"/>
<letter_ref letter_id="G"/>
<letter_ref letter_id="C"/>
<letter_ref letter_id="A"/>
<letter_ref letter_id="C"/>
<letter_ref letter_id="A"/>
<letter_ref letter_id="G"/>
<letter_ref letter_id="T"/>
<letter_ref letter_id="T"/>
<letter_ref letter_id="T"/>
<letter_ref letter_id="G"/>
<letter_ref letter_id="G"/>
<letter_ref letter_id="T"/>
<letter_ref letter_id="C"/>
<letter_ref letter_id="G"/>
<letter_ref letter_id="A"/>
<letter_ref letter_id="A"/>
<letter_ref letter_id="A"/>
<letter_ref letter_id="T"/>
<letter_ref letter_id="T"/>
<letter_ref letter_id="A"/>
<letter_ref letter_id="A"/>
<letter_ref letter_id="C"/>
<letter_ref letter_id="G"/>
<letter_ref letter_id="A"/>
<letter_ref letter_id="G"/>
<letter_ref letter_id="A"/>
<letter_ref letter_id="C"/>
<letter_ref letter_id="A"/>
<letter_ref letter_id="A"/>
<letter_ref letter_id="A"/>
<letter_ref letter_id="T"/>
<letter_ref letter_id="C"/>
<letter_ref letter_id="T"/>
<letter_ref letter_id="T"/>
<letter_ref letter_id="T"/>
<letter_ref letter_id="T"/>
</site>
<right_flank>GAGCCTAGTT</right_flank>
</contributing_site>
<contributing_site sequence_id="sequence_4828" position="237" strand="plus" pvalue="1.31e-13" >
<left_flank>ACATAAAAAA</left_flank>
<site>
<letter_ref letter_id="A"/>
<letter_ref letter_id="T"/>
<letter_ref letter_id="A"/>
<letter_ref letter_id="A"/>
<letter_ref letter_id="A"/>
<letter_ref letter_id="C"/>
<letter_ref letter_id="T"/>
<letter_ref letter_id="A"/>
<letter_ref letter_id="A"/>
<letter_ref letter_id="T"/>
<letter_ref letter_id="T"/>
<letter_ref letter_id="A"/>
<letter_ref letter_id="C"/>
<letter_ref letter_id="A"/>
<letter_ref letter_id="C"/>
<letter_ref letter_id="A"/>
<letter_ref letter_id="G"/>
<letter_ref letter_id="T"/>
<letter_ref letter_id="T"/>
<letter_ref letter_id="T"/>
<letter_ref letter_id="G"/>
<letter_ref letter_id="G"/>
<letter_ref letter_id="T"/>
<letter_ref letter_id="T"/>
<letter_ref letter_id="G"/>
<letter_ref letter_id="A"/>
<letter_ref letter_id="A"/>
<letter_ref letter_id="A"/>
<letter_ref letter_id="A"/>
<letter_ref letter_id="T"/>
<letter_ref letter_id="C"/>
<letter_ref letter_id="G"/>
<letter_ref letter_id="C"/>
<letter_ref letter_id="G"/>
<letter_ref letter_id="A"/>
<letter_ref letter_id="G"/>
<letter_ref letter_id="A"/>
<letter_ref letter_id="C"/>
<letter_ref letter_id="G"/>
<letter_ref letter_id="A"/>
<letter_ref letter_id="A"/>
<letter_ref letter_id="T"/>
<letter_ref letter_id="C"/>
<letter_ref letter_id="T"/>
<letter_ref letter_id="T"/>
<letter_ref letter_id="T"/>
<letter_ref letter_id="T"/>
</site>
<right_flank>AAACCTAATT</right_flank>
</contributing_site>
<contributing_site sequence_id="sequence_2714" position="179" strand="minus" pvalue="1.31e-13" >
<left_flank>ACATAAAAAA</left_flank>
<site>
<letter_ref letter_id="A"/>
<letter_ref letter_id="T"/>
<letter_ref letter_id="A"/>
<letter_ref letter_id="A"/>
<letter_ref letter_id="A"/>
<letter_ref letter_id="C"/>
<letter_ref letter_id="T"/>
<letter_ref letter_id="A"/>
<letter_ref letter_id="A"/>
<letter_ref letter_id="T"/>
<letter_ref letter_id="T"/>
<letter_ref letter_id="A"/>
<letter_ref letter_id="C"/>
<letter_ref letter_id="A"/>
<letter_ref letter_id="C"/>
<letter_ref letter_id="A"/>
<letter_ref letter_id="G"/>
<letter_ref letter_id="T"/>
<letter_ref letter_id="T"/>
<letter_ref letter_id="T"/>
<letter_ref letter_id="G"/>
<letter_ref letter_id="G"/>
<letter_ref letter_id="T"/>
<letter_ref letter_id="T"/>
<letter_ref letter_id="G"/>
<letter_ref letter_id="A"/>
<letter_ref letter_id="A"/>
<letter_ref letter_id="A"/>
<letter_ref letter_id="A"/>
<letter_ref letter_id="T"/>
<letter_ref letter_id="C"/>
<letter_ref letter_id="G"/>
<letter_ref letter_id="C"/>
<letter_ref letter_id="G"/>
<letter_ref letter_id="A"/>
<letter_ref letter_id="G"/>
<letter_ref letter_id="A"/>
<letter_ref letter_id="C"/>
<letter_ref letter_id="G"/>
<letter_ref letter_id="A"/>
<letter_ref letter_id="A"/>
<letter_ref letter_id="T"/>
<letter_ref letter_id="C"/>
<letter_ref letter_id="T"/>
<letter_ref letter_id="T"/>
<letter_ref letter_id="T"/>
<letter_ref letter_id="T"/>
</site>
<right_flank>AAGCCTAGTT</right_flank>
</contributing_site>
<contributing_site sequence_id="sequence_2101" position="257" strand="minus" pvalue="1.31e-13" >
<left_flank>AGACGAAAAT</left_flank>
<site>
<letter_ref letter_id="A"/>
<letter_ref letter_id="A"/>
<letter_ref letter_id="A"/>
<letter_ref letter_id="A"/>
<letter_ref letter_id="A"/>
<letter_ref letter_id="C"/>
<letter_ref letter_id="T"/>
<letter_ref letter_id="A"/>
<letter_ref letter_id="A"/>
<letter_ref letter_id="T"/>
<letter_ref letter_id="T"/>
<letter_ref letter_id="G"/>
<letter_ref letter_id="C"/>
<letter_ref letter_id="A"/>
<letter_ref letter_id="C"/>
<letter_ref letter_id="A"/>
<letter_ref letter_id="G"/>
<letter_ref letter_id="T"/>
<letter_ref letter_id="T"/>
<letter_ref letter_id="T"/>
<letter_ref letter_id="A"/>
<letter_ref letter_id="C"/>
<letter_ref letter_id="T"/>
<letter_ref letter_id="T"/>
<letter_ref letter_id="G"/>
<letter_ref letter_id="T"/>
<letter_ref letter_id="A"/>
<letter_ref letter_id="A"/>
<letter_ref letter_id="T"/>
<letter_ref letter_id="T"/>
<letter_ref letter_id="T"/>
<letter_ref letter_id="G"/>
<letter_ref letter_id="T"/>
<letter_ref letter_id="G"/>
<letter_ref letter_id="A"/>
<letter_ref letter_id="G"/>
<letter_ref letter_id="A"/>
<letter_ref letter_id="T"/>
<letter_ref letter_id="G"/>
<letter_ref letter_id="A"/>
<letter_ref letter_id="A"/>
<letter_ref letter_id="T"/>
<letter_ref letter_id="C"/>
<letter_ref letter_id="T"/>
<letter_ref letter_id="T"/>
<letter_ref letter_id="T"/>
<letter_ref letter_id="T"/>
</site>
<right_flank>GAGCCTAGTT</right_flank>
</contributing_site>
<contributing_site sequence_id="sequence_1965" position="298" strand="minus" pvalue="1.31e-13" >
<left_flank>AGAAGAAAAC</left_flank>
<site>
<letter_ref letter_id="A"/>
<letter_ref letter_id="A"/>
<letter_ref letter_id="A"/>
<letter_ref letter_id="A"/>
<letter_ref letter_id="A"/>
<letter_ref letter_id="C"/>
<letter_ref letter_id="T"/>
<letter_ref letter_id="A"/>
<letter_ref letter_id="A"/>
<letter_ref letter_id="T"/>
<letter_ref letter_id="T"/>
<letter_ref letter_id="G"/>
<letter_ref letter_id="C"/>
<letter_ref letter_id="A"/>
<letter_ref letter_id="C"/>
<letter_ref letter_id="A"/>
<letter_ref letter_id="G"/>
<letter_ref letter_id="T"/>
<letter_ref letter_id="T"/>
<letter_ref letter_id="T"/>
<letter_ref letter_id="G"/>
<letter_ref letter_id="T"/>
<letter_ref letter_id="C"/>
<letter_ref letter_id="T"/>
<letter_ref letter_id="T"/>
<letter_ref letter_id="T"/>
<letter_ref letter_id="A"/>
<letter_ref letter_id="A"/>
<letter_ref letter_id="T"/>
<letter_ref letter_id="T"/>
<letter_ref letter_id="T"/>
<letter_ref letter_id="A"/>
<letter_ref letter_id="C"/>
<letter_ref letter_id="G"/>
<letter_ref letter_id="A"/>
<letter_ref letter_id="A"/>
<letter_ref letter_id="A"/>
<letter_ref letter_id="C"/>
<letter_ref letter_id="G"/>
<letter_ref letter_id="A"/>
<letter_ref letter_id="A"/>
<letter_ref letter_id="T"/>
<letter_ref letter_id="C"/>
<letter_ref letter_id="T"/>
<letter_ref letter_id="T"/>
<letter_ref letter_id="T"/>
<letter_ref letter_id="T"/>
</site>
<right_flank>AAGCCTATCT</right_flank>
</contributing_site>
<contributing_site sequence_id="sequence_1495" position="34" strand="minus" pvalue="1.31e-13" >
<left_flank>AGATAAAAAA</left_flank>
<site>
<letter_ref letter_id="A"/>
<letter_ref letter_id="T"/>
<letter_ref letter_id="A"/>
<letter_ref letter_id="A"/>
<letter_ref letter_id="A"/>
<letter_ref letter_id="C"/>
<letter_ref letter_id="T"/>
<letter_ref letter_id="A"/>
<letter_ref letter_id="A"/>
<letter_ref letter_id="T"/>
<letter_ref letter_id="T"/>
<letter_ref letter_id="A"/>
<letter_ref letter_id="C"/>
<letter_ref letter_id="A"/>
<letter_ref letter_id="C"/>
<letter_ref letter_id="A"/>
<letter_ref letter_id="G"/>
<letter_ref letter_id="T"/>
<letter_ref letter_id="T"/>
<letter_ref letter_id="T"/>
<letter_ref letter_id="G"/>
<letter_ref letter_id="G"/>
<letter_ref letter_id="T"/>
<letter_ref letter_id="T"/>
<letter_ref letter_id="G"/>
<letter_ref letter_id="A"/>
<letter_ref letter_id="A"/>
<letter_ref letter_id="A"/>
<letter_ref letter_id="A"/>
<letter_ref letter_id="T"/>
<letter_ref letter_id="C"/>
<letter_ref letter_id="G"/>
<letter_ref letter_id="C"/>
<letter_ref letter_id="G"/>
<letter_ref letter_id="A"/>
<letter_ref letter_id="G"/>
<letter_ref letter_id="A"/>
<letter_ref letter_id="C"/>
<letter_ref letter_id="G"/>
<letter_ref letter_id="A"/>
<letter_ref letter_id="A"/>
<letter_ref letter_id="T"/>
<letter_ref letter_id="C"/>
<letter_ref letter_id="T"/>
<letter_ref letter_id="T"/>
<letter_ref letter_id="T"/>
<letter_ref letter_id="T"/>
</site>
<right_flank>AAGCCTAGTT</right_flank>
</contributing_site>
<contributing_site sequence_id="sequence_1376" position="95" strand="plus" pvalue="1.31e-13" >
<left_flank>AGATAAAAAA</left_flank>
<site>
<letter_ref letter_id="A"/>
<letter_ref letter_id="T"/>
<letter_ref letter_id="A"/>
<letter_ref letter_id="A"/>
<letter_ref letter_id="A"/>
<letter_ref letter_id="C"/>
<letter_ref letter_id="T"/>
<letter_ref letter_id="A"/>
<letter_ref letter_id="A"/>
<letter_ref letter_id="T"/>
<letter_ref letter_id="T"/>
<letter_ref letter_id="A"/>
<letter_ref letter_id="C"/>
<letter_ref letter_id="A"/>
<letter_ref letter_id="C"/>
<letter_ref letter_id="A"/>
<letter_ref letter_id="G"/>
<letter_ref letter_id="T"/>
<letter_ref letter_id="T"/>
<letter_ref letter_id="T"/>
<letter_ref letter_id="G"/>
<letter_ref letter_id="G"/>
<letter_ref letter_id="T"/>
<letter_ref letter_id="T"/>
<letter_ref letter_id="G"/>
<letter_ref letter_id="A"/>
<letter_ref letter_id="A"/>
<letter_ref letter_id="A"/>
<letter_ref letter_id="A"/>
<letter_ref letter_id="T"/>
<letter_ref letter_id="C"/>
<letter_ref letter_id="G"/>
<letter_ref letter_id="C"/>
<letter_ref letter_id="G"/>
<letter_ref letter_id="A"/>
<letter_ref letter_id="G"/>
<letter_ref letter_id="A"/>
<letter_ref letter_id="C"/>
<letter_ref letter_id="G"/>
<letter_ref letter_id="A"/>
<letter_ref letter_id="A"/>
<letter_ref letter_id="T"/>
<letter_ref letter_id="C"/>
<letter_ref letter_id="T"/>
<letter_ref letter_id="T"/>
<letter_ref letter_id="T"/>
<letter_ref letter_id="T"/>
</site>
<right_flank>AAGCCTAGTT</right_flank>
</contributing_site>
<contributing_site sequence_id="sequence_4332" position="96" strand="minus" pvalue="1.42e-13" >
<left_flank>AGATGAAAAC</left_flank>
<site>
<letter_ref letter_id="A"/>
<letter_ref letter_id="A"/>
<letter_ref letter_id="A"/>
<letter_ref letter_id="A"/>
<letter_ref letter_id="T"/>
<letter_ref letter_id="C"/>
<letter_ref letter_id="T"/>
<letter_ref letter_id="A"/>
<letter_ref letter_id="A"/>
<letter_ref letter_id="T"/>
<letter_ref letter_id="T"/>
<letter_ref letter_id="G"/>
<letter_ref letter_id="C"/>
<letter_ref letter_id="A"/>
<letter_ref letter_id="T"/>
<letter_ref letter_id="A"/>
<letter_ref letter_id="G"/>
<letter_ref letter_id="T"/>
<letter_ref letter_id="T"/>
<letter_ref letter_id="T"/>
<letter_ref letter_id="G"/>
<letter_ref letter_id="T"/>
<letter_ref letter_id="C"/>
<letter_ref letter_id="C"/>
<letter_ref letter_id="G"/>
<letter_ref letter_id="T"/>
<letter_ref letter_id="A"/>
<letter_ref letter_id="A"/>
<letter_ref letter_id="T"/>
<letter_ref letter_id="T"/>
<letter_ref letter_id="T"/>
<letter_ref letter_id="A"/>
<letter_ref letter_id="C"/>
<letter_ref letter_id="G"/>
<letter_ref letter_id="A"/>
<letter_ref letter_id="G"/>
<letter_ref letter_id="A"/>
<letter_ref letter_id="C"/>
<letter_ref letter_id="A"/>
<letter_ref letter_id="A"/>
<letter_ref letter_id="A"/>
<letter_ref letter_id="T"/>
<letter_ref letter_id="C"/>
<letter_ref letter_id="T"/>
<letter_ref letter_id="T"/>
<letter_ref letter_id="T"/>
<letter_ref letter_id="T"/>
</site>
<right_flank>AAGCCTAGTT</right_flank>
</contributing_site>
<contributing_site sequence_id="sequence_1485" position="144" strand="minus" pvalue="1.42e-13" >
<left_flank>AGATAAAAAT</left_flank>
<site>
<letter_ref letter_id="A"/>
<letter_ref letter_id="A"/>
<letter_ref letter_id="A"/>
<letter_ref letter_id="A"/>
<letter_ref letter_id="A"/>
<letter_ref letter_id="A"/>
<letter_ref letter_id="T"/>
<letter_ref letter_id="A"/>
<letter_ref letter_id="A"/>
<letter_ref letter_id="T"/>
<letter_ref letter_id="T"/>
<letter_ref letter_id="G"/>
<letter_ref letter_id="C"/>
<letter_ref letter_id="A"/>
<letter_ref letter_id="C"/>
<letter_ref letter_id="A"/>
<letter_ref letter_id="G"/>
<letter_ref letter_id="T"/>
<letter_ref letter_id="T"/>
<letter_ref letter_id="T"/>
<letter_ref letter_id="G"/>
<letter_ref letter_id="T"/>
<letter_ref letter_id="C"/>
<letter_ref letter_id="T"/>
<letter_ref letter_id="A"/>
<letter_ref letter_id="T"/>
<letter_ref letter_id="A"/>
<letter_ref letter_id="A"/>
<letter_ref letter_id="A"/>
<letter_ref letter_id="T"/>
<letter_ref letter_id="C"/>
<letter_ref letter_id="G"/>
<letter_ref letter_id="C"/>
<letter_ref letter_id="G"/>
<letter_ref letter_id="A"/>
<letter_ref letter_id="G"/>
<letter_ref letter_id="A"/>
<letter_ref letter_id="C"/>
<letter_ref letter_id="G"/>
<letter_ref letter_id="A"/>
<letter_ref letter_id="A"/>
<letter_ref letter_id="T"/>
<letter_ref letter_id="C"/>
<letter_ref letter_id="T"/>
<letter_ref letter_id="T"/>
<letter_ref letter_id="T"/>
<letter_ref letter_id="T"/>
</site>
<right_flank>AAGTCTAGTT</right_flank>
</contributing_site>
<contributing_site sequence_id="sequence_1910" position="305" strand="minus" pvalue="1.55e-13" >
<left_flank>AAAAAT</left_flank>
<site>
<letter_ref letter_id="A"/>
<letter_ref letter_id="A"/>
<letter_ref letter_id="A"/>
<letter_ref letter_id="A"/>
<letter_ref letter_id="A"/>
<letter_ref letter_id="C"/>
<letter_ref letter_id="T"/>
<letter_ref letter_id="A"/>
<letter_ref letter_id="A"/>
<letter_ref letter_id="T"/>
<letter_ref letter_id="T"/>
<letter_ref letter_id="A"/>
<letter_ref letter_id="C"/>
<letter_ref letter_id="A"/>
<letter_ref letter_id="C"/>
<letter_ref letter_id="A"/>
<letter_ref letter_id="G"/>
<letter_ref letter_id="T"/>
<letter_ref letter_id="T"/>
<letter_ref letter_id="T"/>
<letter_ref letter_id="A"/>
<letter_ref letter_id="T"/>
<letter_ref letter_id="C"/>
<letter_ref letter_id="T"/>
<letter_ref letter_id="G"/>
<letter_ref letter_id="T"/>
<letter_ref letter_id="A"/>
<letter_ref letter_id="A"/>
<letter_ref letter_id="A"/>
<letter_ref letter_id="T"/>
<letter_ref letter_id="C"/>
<letter_ref letter_id="A"/>
<letter_ref letter_id="C"/>
<letter_ref letter_id="G"/>
<letter_ref letter_id="A"/>
<letter_ref letter_id="G"/>
<letter_ref letter_id="A"/>
<letter_ref letter_id="T"/>
<letter_ref letter_id="G"/>
<letter_ref letter_id="A"/>
<letter_ref letter_id="A"/>
<letter_ref letter_id="T"/>
<letter_ref letter_id="C"/>
<letter_ref letter_id="T"/>
<letter_ref letter_id="T"/>
<letter_ref letter_id="T"/>
<letter_ref letter_id="T"/>
</site>
<right_flank>GAGCCTAGTT</right_flank>
</contributing_site>
<contributing_site sequence_id="sequence_226" position="94" strand="plus" pvalue="1.55e-13" >
<left_flank>AGACGAAAAT</left_flank>
<site>
<letter_ref letter_id="A"/>
<letter_ref letter_id="A"/>
<letter_ref letter_id="A"/>
<letter_ref letter_id="A"/>
<letter_ref letter_id="A"/>
<letter_ref letter_id="C"/>
<letter_ref letter_id="T"/>
<letter_ref letter_id="A"/>
<letter_ref letter_id="A"/>
<letter_ref letter_id="T"/>
<letter_ref letter_id="T"/>
<letter_ref letter_id="A"/>
<letter_ref letter_id="C"/>
<letter_ref letter_id="A"/>
<letter_ref letter_id="C"/>
<letter_ref letter_id="A"/>
<letter_ref letter_id="G"/>
<letter_ref letter_id="T"/>
<letter_ref letter_id="T"/>
<letter_ref letter_id="T"/>
<letter_ref letter_id="A"/>
<letter_ref letter_id="G"/>
<letter_ref letter_id="T"/>
<letter_ref letter_id="T"/>
<letter_ref letter_id="G"/>
<letter_ref letter_id="T"/>
<letter_ref letter_id="A"/>
<letter_ref letter_id="A"/>
<letter_ref letter_id="A"/>
<letter_ref letter_id="T"/>
<letter_ref letter_id="C"/>
<letter_ref letter_id="A"/>
<letter_ref letter_id="C"/>
<letter_ref letter_id="G"/>
<letter_ref letter_id="A"/>
<letter_ref letter_id="G"/>
<letter_ref letter_id="A"/>
<letter_ref letter_id="C"/>
<letter_ref letter_id="G"/>
<letter_ref letter_id="A"/>
<letter_ref letter_id="A"/>
<letter_ref letter_id="T"/>
<letter_ref letter_id="C"/>
<letter_ref letter_id="T"/>
<letter_ref letter_id="T"/>
<letter_ref letter_id="T"/>
<letter_ref letter_id="T"/>
</site>
<right_flank>GATCCTAGTT</right_flank>
</contributing_site>
<contributing_site sequence_id="sequence_3686" position="190" strand="plus" pvalue="1.68e-13" >
<left_flank>AGACGAAAAT</left_flank>
<site>
<letter_ref letter_id="A"/>
<letter_ref letter_id="A"/>
<letter_ref letter_id="A"/>
<letter_ref letter_id="A"/>
<letter_ref letter_id="A"/>
<letter_ref letter_id="C"/>
<letter_ref letter_id="T"/>
<letter_ref letter_id="A"/>
<letter_ref letter_id="A"/>
<letter_ref letter_id="T"/>
<letter_ref letter_id="T"/>
<letter_ref letter_id="G"/>
<letter_ref letter_id="C"/>
<letter_ref letter_id="A"/>
<letter_ref letter_id="C"/>
<letter_ref letter_id="A"/>
<letter_ref letter_id="G"/>
<letter_ref letter_id="T"/>
<letter_ref letter_id="T"/>
<letter_ref letter_id="T"/>
<letter_ref letter_id="G"/>
<letter_ref letter_id="G"/>
<letter_ref letter_id="T"/>
<letter_ref letter_id="C"/>
<letter_ref letter_id="G"/>
<letter_ref letter_id="A"/>
<letter_ref letter_id="A"/>
<letter_ref letter_id="A"/>
<letter_ref letter_id="T"/>
<letter_ref letter_id="T"/>
<letter_ref letter_id="G"/>
<letter_ref letter_id="A"/>
<letter_ref letter_id="C"/>
<letter_ref letter_id="C"/>
<letter_ref letter_id="A"/>
<letter_ref letter_id="G"/>
<letter_ref letter_id="A"/>
<letter_ref letter_id="C"/>
<letter_ref letter_id="G"/>
<letter_ref letter_id="A"/>
<letter_ref letter_id="A"/>
<letter_ref letter_id="T"/>
<letter_ref letter_id="C"/>
<letter_ref letter_id="T"/>
<letter_ref letter_id="T"/>
<letter_ref letter_id="T"/>
<letter_ref letter_id="T"/>
</site>
<right_flank>GAGCGTAGTT</right_flank>
</contributing_site>
<contributing_site sequence_id="sequence_3656" position="28" strand="plus" pvalue="1.68e-13" >
<left_flank>AAATAAAAAT</left_flank>
<site>
<letter_ref letter_id="A"/>
<letter_ref letter_id="A"/>
<letter_ref letter_id="A"/>
<letter_ref letter_id="A"/>
<letter_ref letter_id="A"/>
<letter_ref letter_id="C"/>
<letter_ref letter_id="T"/>
<letter_ref letter_id="A"/>
<letter_ref letter_id="A"/>
<letter_ref letter_id="T"/>
<letter_ref letter_id="T"/>
<letter_ref letter_id="A"/>
<letter_ref letter_id="C"/>
<letter_ref letter_id="A"/>
<letter_ref letter_id="C"/>
<letter_ref letter_id="A"/>
<letter_ref letter_id="G"/>
<letter_ref letter_id="T"/>
<letter_ref letter_id="T"/>
<letter_ref letter_id="T"/>
<letter_ref letter_id="G"/>
<letter_ref letter_id="G"/>
<letter_ref letter_id="T"/>
<letter_ref letter_id="C"/>
<letter_ref letter_id="G"/>
<letter_ref letter_id="A"/>
<letter_ref letter_id="A"/>
<letter_ref letter_id="A"/>
<letter_ref letter_id="T"/>
<letter_ref letter_id="T"/>
<letter_ref letter_id="T"/>
<letter_ref letter_id="A"/>
<letter_ref letter_id="C"/>
<letter_ref letter_id="G"/>
<letter_ref letter_id="A"/>
<letter_ref letter_id="G"/>
<letter_ref letter_id="A"/>
<letter_ref letter_id="C"/>
<letter_ref letter_id="G"/>
<letter_ref letter_id="A"/>
<letter_ref letter_id="A"/>
<letter_ref letter_id="T"/>
<letter_ref letter_id="C"/>
<letter_ref letter_id="T"/>
<letter_ref letter_id="T"/>
<letter_ref letter_id="T"/>
<letter_ref letter_id="T"/>
</site>
<right_flank>GAGTCCAGTT</right_flank>
</contributing_site>
<contributing_site sequence_id="sequence_2843" position="457" strand="minus" pvalue="1.68e-13" >
<left_flank>AGATAAAAAT</left_flank>
<site>
<letter_ref letter_id="A"/>
<letter_ref letter_id="A"/>
<letter_ref letter_id="A"/>
<letter_ref letter_id="A"/>
<letter_ref letter_id="A"/>
<letter_ref letter_id="T"/>
<letter_ref letter_id="T"/>
<letter_ref letter_id="A"/>
<letter_ref letter_id="A"/>
<letter_ref letter_id="T"/>
<letter_ref letter_id="T"/>
<letter_ref letter_id="G"/>
<letter_ref letter_id="C"/>
<letter_ref letter_id="A"/>
<letter_ref letter_id="C"/>
<letter_ref letter_id="A"/>
<letter_ref letter_id="G"/>
<letter_ref letter_id="T"/>
<letter_ref letter_id="T"/>
<letter_ref letter_id="T"/>
<letter_ref letter_id="G"/>
<letter_ref letter_id="G"/>
<letter_ref letter_id="T"/>
<letter_ref letter_id="C"/>
<letter_ref letter_id="G"/>
<letter_ref letter_id="A"/>
<letter_ref letter_id="A"/>
<letter_ref letter_id="A"/>
<letter_ref letter_id="T"/>
<letter_ref letter_id="T"/>
<letter_ref letter_id="G"/>
<letter_ref letter_id="A"/>
<letter_ref letter_id="C"/>
<letter_ref letter_id="G"/>
<letter_ref letter_id="A"/>
<letter_ref letter_id="G"/>
<letter_ref letter_id="A"/>
<letter_ref letter_id="C"/>
<letter_ref letter_id="G"/>
<letter_ref letter_id="A"/>
<letter_ref letter_id="A"/>
<letter_ref letter_id="T"/>
<letter_ref letter_id="C"/>
<letter_ref letter_id="T"/>
<letter_ref letter_id="T"/>
<letter_ref letter_id="T"/>
<letter_ref letter_id="T"/>
</site>
<right_flank>GAGCCTAGTT</right_flank>
</contributing_site>
<contributing_site sequence_id="sequence_2717" position="188" strand="plus" pvalue="1.68e-13" >
<left_flank>AGACGAAAAT</left_flank>
<site>
<letter_ref letter_id="A"/>
<letter_ref letter_id="A"/>
<letter_ref letter_id="A"/>
<letter_ref letter_id="A"/>
<letter_ref letter_id="A"/>
<letter_ref letter_id="C"/>
<letter_ref letter_id="T"/>
<letter_ref letter_id="A"/>
<letter_ref letter_id="A"/>
<letter_ref letter_id="T"/>
<letter_ref letter_id="T"/>
<letter_ref letter_id="G"/>
<letter_ref letter_id="C"/>
<letter_ref letter_id="A"/>
<letter_ref letter_id="T"/>
<letter_ref letter_id="A"/>
<letter_ref letter_id="G"/>
<letter_ref letter_id="T"/>
<letter_ref letter_id="T"/>
<letter_ref letter_id="T"/>
<letter_ref letter_id="G"/>
<letter_ref letter_id="G"/>
<letter_ref letter_id="T"/>
<letter_ref letter_id="C"/>
<letter_ref letter_id="G"/>
<letter_ref letter_id="A"/>
<letter_ref letter_id="A"/>
<letter_ref letter_id="A"/>
<letter_ref letter_id="T"/>
<letter_ref letter_id="T"/>
<letter_ref letter_id="A"/>
<letter_ref letter_id="A"/>
<letter_ref letter_id="C"/>
<letter_ref letter_id="G"/>
<letter_ref letter_id="A"/>
<letter_ref letter_id="G"/>
<letter_ref letter_id="A"/>
<letter_ref letter_id="C"/>
<letter_ref letter_id="A"/>
<letter_ref letter_id="A"/>
<letter_ref letter_id="A"/>
<letter_ref letter_id="T"/>
<letter_ref letter_id="C"/>
<letter_ref letter_id="T"/>
<letter_ref letter_id="T"/>
<letter_ref letter_id="T"/>
<letter_ref letter_id="T"/>
</site>
<right_flank>GAGCCTAGTT</right_flank>
</contributing_site>
<contributing_site sequence_id="sequence_2394" position="45" strand="minus" pvalue="1.68e-13" >
<left_flank>AAACAAAATT</left_flank>
<site>
<letter_ref letter_id="A"/>
<letter_ref letter_id="A"/>
<letter_ref letter_id="A"/>
<letter_ref letter_id="A"/>
<letter_ref letter_id="A"/>
<letter_ref letter_id="C"/>
<letter_ref letter_id="T"/>
<letter_ref letter_id="A"/>
<letter_ref letter_id="A"/>
<letter_ref letter_id="T"/>
<letter_ref letter_id="T"/>
<letter_ref letter_id="G"/>
<letter_ref letter_id="T"/>
<letter_ref letter_id="A"/>
<letter_ref letter_id="C"/>
<letter_ref letter_id="A"/>
<letter_ref letter_id="G"/>
<letter_ref letter_id="T"/>
<letter_ref letter_id="T"/>
<letter_ref letter_id="T"/>
<letter_ref letter_id="G"/>
<letter_ref letter_id="G"/>
<letter_ref letter_id="T"/>
<letter_ref letter_id="C"/>
<letter_ref letter_id="G"/>
<letter_ref letter_id="A"/>
<letter_ref letter_id="A"/>
<letter_ref letter_id="A"/>
<letter_ref letter_id="T"/>
<letter_ref letter_id="T"/>
<letter_ref letter_id="T"/>
<letter_ref letter_id="A"/>
<letter_ref letter_id="C"/>
<letter_ref letter_id="G"/>
<letter_ref letter_id="A"/>
<letter_ref letter_id="G"/>
<letter_ref letter_id="A"/>
<letter_ref letter_id="C"/>
<letter_ref letter_id="G"/>
<letter_ref letter_id="A"/>
<letter_ref letter_id="A"/>
<letter_ref letter_id="T"/>
<letter_ref letter_id="C"/>
<letter_ref letter_id="T"/>
<letter_ref letter_id="T"/>
<letter_ref letter_id="T"/>
<letter_ref letter_id="T"/>
</site>
<right_flank>GAGCCTAGTT</right_flank>
</contributing_site>
<contributing_site sequence_id="sequence_3364" position="280" strand="plus" pvalue="1.83e-13" >
<left_flank>GAGCCTACTT</left_flank>
<site>
<letter_ref letter_id="A"/>
<letter_ref letter_id="G"/>
<letter_ref letter_id="T"/>
<letter_ref letter_id="C"/>
<letter_ref letter_id="C"/>
<letter_ref letter_id="A"/>
<letter_ref letter_id="T"/>
<letter_ref letter_id="G"/>
<letter_ref letter_id="A"/>
<letter_ref letter_id="T"/>
<letter_ref letter_id="T"/>
<letter_ref letter_id="G"/>
<letter_ref letter_id="G"/>
<letter_ref letter_id="A"/>
<letter_ref letter_id="C"/>
<letter_ref letter_id="A"/>
<letter_ref letter_id="A"/>
<letter_ref letter_id="T"/>
<letter_ref letter_id="A"/>
<letter_ref letter_id="T"/>
<letter_ref letter_id="T"/>
<letter_ref letter_id="T"/>
<letter_ref letter_id="G"/>
<letter_ref letter_id="T"/>
<letter_ref letter_id="C"/>
<letter_ref letter_id="A"/>
<letter_ref letter_id="A"/>
<letter_ref letter_id="A"/>
<letter_ref letter_id="T"/>
<letter_ref letter_id="A"/>
<letter_ref letter_id="C"/>
<letter_ref letter_id="A"/>
<letter_ref letter_id="A"/>
<letter_ref letter_id="A"/>
<letter_ref letter_id="C"/>
<letter_ref letter_id="G"/>
<letter_ref letter_id="A"/>
<letter_ref letter_id="A"/>
<letter_ref letter_id="A"/>
<letter_ref letter_id="A"/>
<letter_ref letter_id="T"/>
<letter_ref letter_id="G"/>
<letter_ref letter_id="C"/>
<letter_ref letter_id="T"/>
<letter_ref letter_id="A"/>
<letter_ref letter_id="C"/>
<letter_ref letter_id="A"/>
</site>
<right_flank>GTGTCCATTT</right_flank>
</contributing_site>
<contributing_site sequence_id="sequence_2540" position="151" strand="plus" pvalue="1.83e-13" >
<left_flank>AAGCCTAGTT</left_flank>
<site>
<letter_ref letter_id="A"/>
<letter_ref letter_id="G"/>
<letter_ref letter_id="T"/>
<letter_ref letter_id="C"/>
<letter_ref letter_id="C"/>
<letter_ref letter_id="A"/>
<letter_ref letter_id="T"/>
<letter_ref letter_id="G"/>
<letter_ref letter_id="A"/>
<letter_ref letter_id="T"/>
<letter_ref letter_id="T"/>
<letter_ref letter_id="G"/>
<letter_ref letter_id="G"/>
<letter_ref letter_id="A"/>
<letter_ref letter_id="C"/>
<letter_ref letter_id="A"/>
<letter_ref letter_id="A"/>
<letter_ref letter_id="T"/>
<letter_ref letter_id="A"/>
<letter_ref letter_id="T"/>
<letter_ref letter_id="T"/>
<letter_ref letter_id="T"/>
<letter_ref letter_id="G"/>
<letter_ref letter_id="T"/>
<letter_ref letter_id="C"/>
<letter_ref letter_id="A"/>
<letter_ref letter_id="A"/>
<letter_ref letter_id="A"/>
<letter_ref letter_id="T"/>
<letter_ref letter_id="A"/>
<letter_ref letter_id="C"/>
<letter_ref letter_id="A"/>
<letter_ref letter_id="A"/>
<letter_ref letter_id="A"/>
<letter_ref letter_id="C"/>
<letter_ref letter_id="G"/>
<letter_ref letter_id="A"/>
<letter_ref letter_id="A"/>
<letter_ref letter_id="A"/>
<letter_ref letter_id="A"/>
<letter_ref letter_id="T"/>
<letter_ref letter_id="G"/>
<letter_ref letter_id="C"/>
<letter_ref letter_id="T"/>
<letter_ref letter_id="A"/>
<letter_ref letter_id="T"/>
<letter_ref letter_id="A"/>
</site>
<right_flank>GTGTCCATTT</right_flank>
</contributing_site>
<contributing_site sequence_id="sequence_1969" position="267" strand="plus" pvalue="1.83e-13" >
<left_flank>GAGCCTAGTT</left_flank>
<site>
<letter_ref letter_id="A"/>
<letter_ref letter_id="G"/>
<letter_ref letter_id="T"/>
<letter_ref letter_id="C"/>
<letter_ref letter_id="C"/>
<letter_ref letter_id="A"/>
<letter_ref letter_id="T"/>
<letter_ref letter_id="G"/>
<letter_ref letter_id="A"/>
<letter_ref letter_id="T"/>
<letter_ref letter_id="T"/>
<letter_ref letter_id="G"/>
<letter_ref letter_id="G"/>
<letter_ref letter_id="A"/>
<letter_ref letter_id="C"/>
<letter_ref letter_id="A"/>
<letter_ref letter_id="A"/>
<letter_ref letter_id="T"/>
<letter_ref letter_id="A"/>
<letter_ref letter_id="T"/>
<letter_ref letter_id="T"/>
<letter_ref letter_id="T"/>
<letter_ref letter_id="G"/>
<letter_ref letter_id="T"/>
<letter_ref letter_id="C"/>
<letter_ref letter_id="A"/>
<letter_ref letter_id="A"/>
<letter_ref letter_id="A"/>
<letter_ref letter_id="T"/>
<letter_ref letter_id="A"/>
<letter_ref letter_id="C"/>
<letter_ref letter_id="A"/>
<letter_ref letter_id="A"/>
<letter_ref letter_id="A"/>
<letter_ref letter_id="C"/>
<letter_ref letter_id="G"/>
<letter_ref letter_id="A"/>
<letter_ref letter_id="A"/>
<letter_ref letter_id="A"/>
<letter_ref letter_id="A"/>
<letter_ref letter_id="T"/>
<letter_ref letter_id="G"/>
<letter_ref letter_id="C"/>
<letter_ref letter_id="T"/>
<letter_ref letter_id="A"/>
<letter_ref letter_id="C"/>
<letter_ref letter_id="A"/>
</site>
<right_flank>GTGTCCATTT</right_flank>
</contributing_site>
<contributing_site sequence_id="sequence_1481" position="12" strand="plus" pvalue="1.83e-13" >
<left_flank>AAATAAAAAA</left_flank>
<site>
<letter_ref letter_id="A"/>
<letter_ref letter_id="T"/>
<letter_ref letter_id="A"/>
<letter_ref letter_id="A"/>
<letter_ref letter_id="A"/>
<letter_ref letter_id="C"/>
<letter_ref letter_id="T"/>
<letter_ref letter_id="A"/>
<letter_ref letter_id="A"/>
<letter_ref letter_id="T"/>
<letter_ref letter_id="T"/>
<letter_ref letter_id="A"/>
<letter_ref letter_id="C"/>
<letter_ref letter_id="A"/>
<letter_ref letter_id="C"/>
<letter_ref letter_id="A"/>
<letter_ref letter_id="G"/>
<letter_ref letter_id="T"/>
<letter_ref letter_id="T"/>
<letter_ref letter_id="T"/>
<letter_ref letter_id="G"/>
<letter_ref letter_id="G"/>
<letter_ref letter_id="T"/>
<letter_ref letter_id="T"/>
<letter_ref letter_id="G"/>
<letter_ref letter_id="A"/>
<letter_ref letter_id="A"/>
<letter_ref letter_id="A"/>
<letter_ref letter_id="A"/>
<letter_ref letter_id="T"/>
<letter_ref letter_id="C"/>
<letter_ref letter_id="A"/>
<letter_ref letter_id="C"/>
<letter_ref letter_id="G"/>
<letter_ref letter_id="A"/>
<letter_ref letter_id="G"/>
<letter_ref letter_id="A"/>
<letter_ref letter_id="C"/>
<letter_ref letter_id="A"/>
<letter_ref letter_id="A"/>
<letter_ref letter_id="A"/>
<letter_ref letter_id="T"/>
<letter_ref letter_id="C"/>
<letter_ref letter_id="T"/>
<letter_ref letter_id="T"/>
<letter_ref letter_id="T"/>
<letter_ref letter_id="T"/>
</site>
<right_flank>AAGTCTAGTT</right_flank>
</contributing_site>
<contributing_site sequence_id="sequence_5978" position="13" strand="plus" pvalue="1.99e-13" >
<left_flank>ACATGAAAAC</left_flank>
<site>
<letter_ref letter_id="A"/>
<letter_ref letter_id="A"/>
<letter_ref letter_id="A"/>
<letter_ref letter_id="A"/>
<letter_ref letter_id="A"/>
<letter_ref letter_id="C"/>
<letter_ref letter_id="T"/>
<letter_ref letter_id="A"/>
<letter_ref letter_id="A"/>
<letter_ref letter_id="T"/>
<letter_ref letter_id="T"/>
<letter_ref letter_id="G"/>
<letter_ref letter_id="C"/>
<letter_ref letter_id="A"/>
<letter_ref letter_id="C"/>
<letter_ref letter_id="A"/>
<letter_ref letter_id="G"/>
<letter_ref letter_id="T"/>
<letter_ref letter_id="T"/>
<letter_ref letter_id="C"/>
<letter_ref letter_id="A"/>
<letter_ref letter_id="T"/>
<letter_ref letter_id="C"/>
<letter_ref letter_id="T"/>
<letter_ref letter_id="G"/>
<letter_ref letter_id="T"/>
<letter_ref letter_id="A"/>
<letter_ref letter_id="A"/>
<letter_ref letter_id="A"/>
<letter_ref letter_id="T"/>
<letter_ref letter_id="C"/>
<letter_ref letter_id="G"/>
<letter_ref letter_id="C"/>
<letter_ref letter_id="G"/>
<letter_ref letter_id="A"/>
<letter_ref letter_id="G"/>
<letter_ref letter_id="A"/>
<letter_ref letter_id="C"/>
<letter_ref letter_id="G"/>
<letter_ref letter_id="A"/>
<letter_ref letter_id="A"/>
<letter_ref letter_id="T"/>
<letter_ref letter_id="C"/>
<letter_ref letter_id="T"/>
<letter_ref letter_id="T"/>
<letter_ref letter_id="T"/>
<letter_ref letter_id="T"/>
</site>
<right_flank>AAGTCTAGTT</right_flank>
</contributing_site>
<contributing_site sequence_id="sequence_5759" position="498" strand="plus" pvalue="1.99e-13" >
<left_flank>ACATAAAAGA</left_flank>
<site>
<letter_ref letter_id="A"/>
<letter_ref letter_id="A"/>
<letter_ref letter_id="T"/>
<letter_ref letter_id="A"/>
<letter_ref letter_id="A"/>
<letter_ref letter_id="C"/>
<letter_ref letter_id="T"/>
<letter_ref letter_id="A"/>
<letter_ref letter_id="A"/>
<letter_ref letter_id="T"/>
<letter_ref letter_id="T"/>
<letter_ref letter_id="A"/>
<letter_ref letter_id="C"/>
<letter_ref letter_id="A"/>
<letter_ref letter_id="C"/>
<letter_ref letter_id="A"/>
<letter_ref letter_id="G"/>
<letter_ref letter_id="T"/>
<letter_ref letter_id="T"/>
<letter_ref letter_id="T"/>
<letter_ref letter_id="A"/>
<letter_ref letter_id="C"/>
<letter_ref letter_id="T"/>
<letter_ref letter_id="T"/>
<letter_ref letter_id="G"/>
<letter_ref letter_id="T"/>
<letter_ref letter_id="A"/>
<letter_ref letter_id="A"/>
<letter_ref letter_id="T"/>
<letter_ref letter_id="T"/>
<letter_ref letter_id="T"/>
<letter_ref letter_id="G"/>
<letter_ref letter_id="C"/>
<letter_ref letter_id="G"/>
<letter_ref letter_id="A"/>
<letter_ref letter_id="G"/>
<letter_ref letter_id="A"/>
<letter_ref letter_id="T"/>
<letter_ref letter_id="G"/>
<letter_ref letter_id="A"/>
<letter_ref letter_id="A"/>
<letter_ref letter_id="T"/>
<letter_ref letter_id="C"/>
<letter_ref letter_id="T"/>
<letter_ref letter_id="T"/>
<letter_ref letter_id="T"/>
<letter_ref letter_id="T"/>
</site>
<right_flank>GAGCCTAATT</right_flank>
</contributing_site>
<contributing_site sequence_id="sequence_4465" position="119" strand="minus" pvalue="1.99e-13" >
<left_flank>ACATAAAAAC</left_flank>
<site>
<letter_ref letter_id="A"/>
<letter_ref letter_id="A"/>
<letter_ref letter_id="A"/>
<letter_ref letter_id="A"/>
<letter_ref letter_id="A"/>
<letter_ref letter_id="C"/>
<letter_ref letter_id="T"/>
<letter_ref letter_id="A"/>
<letter_ref letter_id="A"/>
<letter_ref letter_id="T"/>
<letter_ref letter_id="T"/>
<letter_ref letter_id="G"/>
<letter_ref letter_id="C"/>
<letter_ref letter_id="A"/>
<letter_ref letter_id="C"/>
<letter_ref letter_id="A"/>
<letter_ref letter_id="G"/>
<letter_ref letter_id="T"/>
<letter_ref letter_id="T"/>
<letter_ref letter_id="C"/>
<letter_ref letter_id="A"/>
<letter_ref letter_id="T"/>
<letter_ref letter_id="C"/>
<letter_ref letter_id="T"/>
<letter_ref letter_id="G"/>
<letter_ref letter_id="T"/>
<letter_ref letter_id="A"/>
<letter_ref letter_id="A"/>
<letter_ref letter_id="A"/>
<letter_ref letter_id="T"/>
<letter_ref letter_id="C"/>
<letter_ref letter_id="G"/>
<letter_ref letter_id="C"/>
<letter_ref letter_id="G"/>
<letter_ref letter_id="A"/>
<letter_ref letter_id="G"/>
<letter_ref letter_id="A"/>
<letter_ref letter_id="C"/>
<letter_ref letter_id="G"/>
<letter_ref letter_id="A"/>
<letter_ref letter_id="A"/>
<letter_ref letter_id="T"/>
<letter_ref letter_id="C"/>
<letter_ref letter_id="T"/>
<letter_ref letter_id="T"/>
<letter_ref letter_id="T"/>
<letter_ref letter_id="T"/>
</site>
<right_flank>AAACCTAGTT</right_flank>
</contributing_site>
<contributing_site sequence_id="sequence_3732" position="71" strand="minus" pvalue="1.99e-13" >
<left_flank>GAGTCTAGTT</left_flank>
<site>
<letter_ref letter_id="A"/>
<letter_ref letter_id="G"/>
<letter_ref letter_id="T"/>
<letter_ref letter_id="C"/>
<letter_ref letter_id="C"/>
<letter_ref letter_id="A"/>
<letter_ref letter_id="T"/>
<letter_ref letter_id="A"/>
<letter_ref letter_id="A"/>
<letter_ref letter_id="T"/>
<letter_ref letter_id="T"/>
<letter_ref letter_id="G"/>
<letter_ref letter_id="G"/>
<letter_ref letter_id="A"/>
<letter_ref letter_id="C"/>
<letter_ref letter_id="A"/>
<letter_ref letter_id="A"/>
<letter_ref letter_id="T"/>
<letter_ref letter_id="A"/>
<letter_ref letter_id="T"/>
<letter_ref letter_id="T"/>
<letter_ref letter_id="T"/>
<letter_ref letter_id="G"/>
<letter_ref letter_id="T"/>
<letter_ref letter_id="C"/>
<letter_ref letter_id="A"/>
<letter_ref letter_id="A"/>
<letter_ref letter_id="A"/>
<letter_ref letter_id="T"/>
<letter_ref letter_id="A"/>
<letter_ref letter_id="C"/>
<letter_ref letter_id="A"/>
<letter_ref letter_id="A"/>
<letter_ref letter_id="A"/>
<letter_ref letter_id="C"/>
<letter_ref letter_id="G"/>
<letter_ref letter_id="A"/>
<letter_ref letter_id="A"/>
<letter_ref letter_id="A"/>
<letter_ref letter_id="G"/>
<letter_ref letter_id="T"/>
<letter_ref letter_id="G"/>
<letter_ref letter_id="C"/>
<letter_ref letter_id="T"/>
<letter_ref letter_id="A"/>
<letter_ref letter_id="C"/>
<letter_ref letter_id="T"/>
</site>
<right_flank>ATTTCTATTT</right_flank>
</contributing_site>
<contributing_site sequence_id="sequence_3056" position="112" strand="minus" pvalue="1.99e-13" >
<left_flank>AGATAAAAAA</left_flank>
<site>
<letter_ref letter_id="G"/>
<letter_ref letter_id="A"/>
<letter_ref letter_id="T"/>
<letter_ref letter_id="A"/>
<letter_ref letter_id="A"/>
<letter_ref letter_id="C"/>
<letter_ref letter_id="T"/>
<letter_ref letter_id="A"/>
<letter_ref letter_id="A"/>
<letter_ref letter_id="T"/>
<letter_ref letter_id="T"/>
<letter_ref letter_id="A"/>
<letter_ref letter_id="C"/>
<letter_ref letter_id="A"/>
<letter_ref letter_id="C"/>
<letter_ref letter_id="A"/>
<letter_ref letter_id="G"/>
<letter_ref letter_id="T"/>
<letter_ref letter_id="T"/>
<letter_ref letter_id="T"/>
<letter_ref letter_id="A"/>
<letter_ref letter_id="T"/>
<letter_ref letter_id="C"/>
<letter_ref letter_id="T"/>
<letter_ref letter_id="G"/>
<letter_ref letter_id="T"/>
<letter_ref letter_id="A"/>
<letter_ref letter_id="A"/>
<letter_ref letter_id="A"/>
<letter_ref letter_id="T"/>
<letter_ref letter_id="C"/>
<letter_ref letter_id="A"/>
<letter_ref letter_id="C"/>
<letter_ref letter_id="G"/>
<letter_ref letter_id="A"/>
<letter_ref letter_id="G"/>
<letter_ref letter_id="A"/>
<letter_ref letter_id="C"/>
<letter_ref letter_id="G"/>
<letter_ref letter_id="A"/>
<letter_ref letter_id="A"/>
<letter_ref letter_id="T"/>
<letter_ref letter_id="C"/>
<letter_ref letter_id="T"/>
<letter_ref letter_id="T"/>
<letter_ref letter_id="T"/>
<letter_ref letter_id="T"/>
</site>
<right_flank>AAGTCTAGTT</right_flank>
</contributing_site>
<contributing_site sequence_id="sequence_307" position="209" strand="minus" pvalue="1.99e-13" >
<left_flank>GAGCCTAGTT</left_flank>
<site>
<letter_ref letter_id="A"/>
<letter_ref letter_id="G"/>
<letter_ref letter_id="T"/>
<letter_ref letter_id="C"/>
<letter_ref letter_id="C"/>
<letter_ref letter_id="A"/>
<letter_ref letter_id="T"/>
<letter_ref letter_id="A"/>
<letter_ref letter_id="A"/>
<letter_ref letter_id="T"/>
<letter_ref letter_id="T"/>
<letter_ref letter_id="G"/>
<letter_ref letter_id="G"/>
<letter_ref letter_id="A"/>
<letter_ref letter_id="C"/>
<letter_ref letter_id="A"/>
<letter_ref letter_id="A"/>
<letter_ref letter_id="T"/>
<letter_ref letter_id="A"/>
<letter_ref letter_id="T"/>
<letter_ref letter_id="T"/>
<letter_ref letter_id="T"/>
<letter_ref letter_id="G"/>
<letter_ref letter_id="T"/>
<letter_ref letter_id="C"/>
<letter_ref letter_id="A"/>
<letter_ref letter_id="A"/>
<letter_ref letter_id="A"/>
<letter_ref letter_id="T"/>
<letter_ref letter_id="A"/>
<letter_ref letter_id="C"/>
<letter_ref letter_id="A"/>
<letter_ref letter_id="A"/>
<letter_ref letter_id="A"/>
<letter_ref letter_id="C"/>
<letter_ref letter_id="G"/>
<letter_ref letter_id="A"/>
<letter_ref letter_id="A"/>
<letter_ref letter_id="A"/>
<letter_ref letter_id="G"/>
<letter_ref letter_id="T"/>
<letter_ref letter_id="G"/>
<letter_ref letter_id="C"/>
<letter_ref letter_id="T"/>
<letter_ref letter_id="A"/>
<letter_ref letter_id="C"/>
<letter_ref letter_id="T"/>
</site>
<right_flank>ATTCCTATTT</right_flank>
</contributing_site>
<contributing_site sequence_id="sequence_4796" position="282" strand="plus" pvalue="2.17e-13" >
<left_flank>AGACGAAAAT</left_flank>
<site>
<letter_ref letter_id="A"/>
<letter_ref letter_id="A"/>
<letter_ref letter_id="A"/>
<letter_ref letter_id="A"/>
<letter_ref letter_id="A"/>
<letter_ref letter_id="C"/>
<letter_ref letter_id="T"/>
<letter_ref letter_id="A"/>
<letter_ref letter_id="A"/>
<letter_ref letter_id="T"/>
<letter_ref letter_id="T"/>
<letter_ref letter_id="G"/>
<letter_ref letter_id="C"/>
<letter_ref letter_id="A"/>
<letter_ref letter_id="C"/>
<letter_ref letter_id="A"/>
<letter_ref letter_id="G"/>
<letter_ref letter_id="T"/>
<letter_ref letter_id="T"/>
<letter_ref letter_id="T"/>
<letter_ref letter_id="A"/>
<letter_ref letter_id="A"/>
<letter_ref letter_id="T"/>
<letter_ref letter_id="T"/>
<letter_ref letter_id="G"/>
<letter_ref letter_id="T"/>
<letter_ref letter_id="A"/>
<letter_ref letter_id="A"/>
<letter_ref letter_id="A"/>
<letter_ref letter_id="T"/>
<letter_ref letter_id="C"/>
<letter_ref letter_id="G"/>
<letter_ref letter_id="C"/>
<letter_ref letter_id="G"/>
<letter_ref letter_id="A"/>
<letter_ref letter_id="G"/>
<letter_ref letter_id="A"/>
<letter_ref letter_id="C"/>
<letter_ref letter_id="G"/>
<letter_ref letter_id="A"/>
<letter_ref letter_id="A"/>
<letter_ref letter_id="T"/>
<letter_ref letter_id="C"/>
<letter_ref letter_id="T"/>
<letter_ref letter_id="T"/>
<letter_ref letter_id="T"/>
<letter_ref letter_id="T"/>
</site>
<right_flank>GATCCTAATT</right_flank>
</contributing_site>
<contributing_site sequence_id="sequence_3956" position="90" strand="minus" pvalue="2.17e-13" >
<left_flank>AGATAAAAAT</left_flank>
<site>
<letter_ref letter_id="A"/>
<letter_ref letter_id="A"/>
<letter_ref letter_id="T"/>
<letter_ref letter_id="A"/>
<letter_ref letter_id="A"/>
<letter_ref letter_id="C"/>
<letter_ref letter_id="T"/>
<letter_ref letter_id="A"/>
<letter_ref letter_id="A"/>
<letter_ref letter_id="T"/>
<letter_ref letter_id="T"/>
<letter_ref letter_id="G"/>
<letter_ref letter_id="C"/>
<letter_ref letter_id="A"/>
<letter_ref letter_id="C"/>
<letter_ref letter_id="A"/>
<letter_ref letter_id="G"/>
<letter_ref letter_id="T"/>
<letter_ref letter_id="T"/>
<letter_ref letter_id="T"/>
<letter_ref letter_id="A"/>
<letter_ref letter_id="A"/>
<letter_ref letter_id="C"/>
<letter_ref letter_id="T"/>
<letter_ref letter_id="G"/>
<letter_ref letter_id="T"/>
<letter_ref letter_id="A"/>
<letter_ref letter_id="A"/>
<letter_ref letter_id="A"/>
<letter_ref letter_id="T"/>
<letter_ref letter_id="C"/>
<letter_ref letter_id="A"/>
<letter_ref letter_id="C"/>
<letter_ref letter_id="G"/>
<letter_ref letter_id="A"/>
<letter_ref letter_id="G"/>
<letter_ref letter_id="A"/>
<letter_ref letter_id="C"/>
<letter_ref letter_id="G"/>
<letter_ref letter_id="A"/>
<letter_ref letter_id="A"/>
<letter_ref letter_id="T"/>
<letter_ref letter_id="C"/>
<letter_ref letter_id="T"/>
<letter_ref letter_id="T"/>
<letter_ref letter_id="T"/>
<letter_ref letter_id="T"/>
</site>
<right_flank>AAGCATAGTT</right_flank>
</contributing_site>
<contributing_site sequence_id="sequence_3646" position="290" strand="minus" pvalue="2.17e-13" >
<left_flank>ATTTAAAAAA</left_flank>
<site>
<letter_ref letter_id="T"/>
<letter_ref letter_id="A"/>
<letter_ref letter_id="A"/>
<letter_ref letter_id="A"/>
<letter_ref letter_id="A"/>
<letter_ref letter_id="C"/>
<letter_ref letter_id="T"/>
<letter_ref letter_id="A"/>
<letter_ref letter_id="A"/>
<letter_ref letter_id="T"/>
<letter_ref letter_id="T"/>
<letter_ref letter_id="A"/>
<letter_ref letter_id="C"/>
<letter_ref letter_id="A"/>
<letter_ref letter_id="T"/>
<letter_ref letter_id="A"/>
<letter_ref letter_id="G"/>
<letter_ref letter_id="T"/>
<letter_ref letter_id="T"/>
<letter_ref letter_id="T"/>
<letter_ref letter_id="G"/>
<letter_ref letter_id="T"/>
<letter_ref letter_id="C"/>
<letter_ref letter_id="T"/>
<letter_ref letter_id="G"/>
<letter_ref letter_id="T"/>
<letter_ref letter_id="A"/>
<letter_ref letter_id="A"/>
<letter_ref letter_id="A"/>
<letter_ref letter_id="T"/>
<letter_ref letter_id="C"/>
<letter_ref letter_id="A"/>
<letter_ref letter_id="C"/>
<letter_ref letter_id="G"/>
<letter_ref letter_id="A"/>
<letter_ref letter_id="G"/>
<letter_ref letter_id="A"/>
<letter_ref letter_id="T"/>
<letter_ref letter_id="A"/>
<letter_ref letter_id="A"/>
<letter_ref letter_id="A"/>
<letter_ref letter_id="T"/>
<letter_ref letter_id="C"/>
<letter_ref letter_id="T"/>
<letter_ref letter_id="T"/>
<letter_ref letter_id="T"/>
<letter_ref letter_id="T"/>
</site>
<right_flank>GAGTCTAGTT</right_flank>
</contributing_site>
<contributing_site sequence_id="sequence_3102" position="569" strand="minus" pvalue="2.17e-13" >
<left_flank>TAAACAAAAA</left_flank>
<site>
<letter_ref letter_id="T"/>
<letter_ref letter_id="A"/>
<letter_ref letter_id="A"/>
<letter_ref letter_id="A"/>
<letter_ref letter_id="A"/>
<letter_ref letter_id="C"/>
<letter_ref letter_id="T"/>
<letter_ref letter_id="A"/>
<letter_ref letter_id="A"/>
<letter_ref letter_id="T"/>
<letter_ref letter_id="T"/>
<letter_ref letter_id="G"/>
<letter_ref letter_id="C"/>
<letter_ref letter_id="A"/>
<letter_ref letter_id="C"/>
<letter_ref letter_id="A"/>
<letter_ref letter_id="G"/>
<letter_ref letter_id="T"/>
<letter_ref letter_id="T"/>
<letter_ref letter_id="T"/>
<letter_ref letter_id="G"/>
<letter_ref letter_id="A"/>
<letter_ref letter_id="T"/>
<letter_ref letter_id="C"/>
<letter_ref letter_id="G"/>
<letter_ref letter_id="A"/>
<letter_ref letter_id="A"/>
<letter_ref letter_id="A"/>
<letter_ref letter_id="T"/>
<letter_ref letter_id="T"/>
<letter_ref letter_id="T"/>
<letter_ref letter_id="A"/>
<letter_ref letter_id="C"/>
<letter_ref letter_id="G"/>
<letter_ref letter_id="A"/>
<letter_ref letter_id="G"/>
<letter_ref letter_id="A"/>
<letter_ref letter_id="C"/>
<letter_ref letter_id="G"/>
<letter_ref letter_id="A"/>
<letter_ref letter_id="A"/>
<letter_ref letter_id="T"/>
<letter_ref letter_id="C"/>
<letter_ref letter_id="T"/>
<letter_ref letter_id="T"/>
<letter_ref letter_id="T"/>
<letter_ref letter_id="T"/>
</site>
<right_flank>AAGCCTAGTT</right_flank>
</contributing_site>
<contributing_site sequence_id="sequence_2812" position="610" strand="plus" pvalue="2.17e-13" >
<left_flank>AAATAAAAAT</left_flank>
<site>
<letter_ref letter_id="A"/>
<letter_ref letter_id="A"/>
<letter_ref letter_id="A"/>
<letter_ref letter_id="A"/>
<letter_ref letter_id="A"/>
<letter_ref letter_id="C"/>
<letter_ref letter_id="T"/>
<letter_ref letter_id="A"/>
<letter_ref letter_id="A"/>
<letter_ref letter_id="T"/>
<letter_ref letter_id="T"/>
<letter_ref letter_id="A"/>
<letter_ref letter_id="C"/>
<letter_ref letter_id="A"/>
<letter_ref letter_id="C"/>
<letter_ref letter_id="A"/>
<letter_ref letter_id="G"/>
<letter_ref letter_id="T"/>
<letter_ref letter_id="T"/>
<letter_ref letter_id="T"/>
<letter_ref letter_id="G"/>
<letter_ref letter_id="C"/>
<letter_ref letter_id="C"/>
<letter_ref letter_id="T"/>
<letter_ref letter_id="G"/>
<letter_ref letter_id="T"/>
<letter_ref letter_id="A"/>
<letter_ref letter_id="A"/>
<letter_ref letter_id="A"/>
<letter_ref letter_id="T"/>
<letter_ref letter_id="C"/>
<letter_ref letter_id="G"/>
<letter_ref letter_id="C"/>
<letter_ref letter_id="G"/>
<letter_ref letter_id="A"/>
<letter_ref letter_id="G"/>
<letter_ref letter_id="A"/>
<letter_ref letter_id="C"/>
<letter_ref letter_id="G"/>
<letter_ref letter_id="A"/>
<letter_ref letter_id="A"/>
<letter_ref letter_id="T"/>
<letter_ref letter_id="C"/>
<letter_ref letter_id="T"/>
<letter_ref letter_id="T"/>
<letter_ref letter_id="T"/>
<letter_ref letter_id="T"/>
</site>
<right_flank>AAGCCTAGTT</right_flank>
</contributing_site>
<contributing_site sequence_id="sequence_2606" position="404" strand="plus" pvalue="2.17e-13" >
<left_flank>AGATAAAAAT</left_flank>
<site>
<letter_ref letter_id="A"/>
<letter_ref letter_id="A"/>
<letter_ref letter_id="A"/>
<letter_ref letter_id="A"/>
<letter_ref letter_id="A"/>
<letter_ref letter_id="C"/>
<letter_ref letter_id="T"/>
<letter_ref letter_id="A"/>
<letter_ref letter_id="A"/>
<letter_ref letter_id="T"/>
<letter_ref letter_id="T"/>
<letter_ref letter_id="A"/>
<letter_ref letter_id="C"/>
<letter_ref letter_id="A"/>
<letter_ref letter_id="C"/>
<letter_ref letter_id="A"/>
<letter_ref letter_id="G"/>
<letter_ref letter_id="T"/>
<letter_ref letter_id="T"/>
<letter_ref letter_id="T"/>
<letter_ref letter_id="G"/>
<letter_ref letter_id="T"/>
<letter_ref letter_id="C"/>
<letter_ref letter_id="T"/>
<letter_ref letter_id="G"/>
<letter_ref letter_id="T"/>
<letter_ref letter_id="A"/>
<letter_ref letter_id="A"/>
<letter_ref letter_id="A"/>
<letter_ref letter_id="T"/>
<letter_ref letter_id="C"/>
<letter_ref letter_id="G"/>
<letter_ref letter_id="T"/>
<letter_ref letter_id="G"/>
<letter_ref letter_id="A"/>
<letter_ref letter_id="G"/>
<letter_ref letter_id="A"/>
<letter_ref letter_id="C"/>
<letter_ref letter_id="G"/>
<letter_ref letter_id="A"/>
<letter_ref letter_id="A"/>
<letter_ref letter_id="T"/>
<letter_ref letter_id="C"/>
<letter_ref letter_id="T"/>
<letter_ref letter_id="T"/>
<letter_ref letter_id="T"/>
<letter_ref letter_id="T"/>
</site>
<right_flank>AACCCTAGTT</right_flank>
</contributing_site>
<contributing_site sequence_id="sequence_1208" position="85" strand="plus" pvalue="2.17e-13" >
<left_flank>GAGTCTAGTT</left_flank>
<site>
<letter_ref letter_id="A"/>
<letter_ref letter_id="G"/>
<letter_ref letter_id="T"/>
<letter_ref letter_id="C"/>
<letter_ref letter_id="C"/>
<letter_ref letter_id="A"/>
<letter_ref letter_id="T"/>
<letter_ref letter_id="G"/>
<letter_ref letter_id="A"/>
<letter_ref letter_id="T"/>
<letter_ref letter_id="T"/>
<letter_ref letter_id="G"/>
<letter_ref letter_id="G"/>
<letter_ref letter_id="A"/>
<letter_ref letter_id="T"/>
<letter_ref letter_id="A"/>
<letter_ref letter_id="A"/>
<letter_ref letter_id="T"/>
<letter_ref letter_id="T"/>
<letter_ref letter_id="T"/>
<letter_ref letter_id="T"/>
<letter_ref letter_id="T"/>
<letter_ref letter_id="A"/>
<letter_ref letter_id="T"/>
<letter_ref letter_id="C"/>
<letter_ref letter_id="A"/>
<letter_ref letter_id="A"/>
<letter_ref letter_id="A"/>
<letter_ref letter_id="T"/>
<letter_ref letter_id="A"/>
<letter_ref letter_id="C"/>
<letter_ref letter_id="A"/>
<letter_ref letter_id="A"/>
<letter_ref letter_id="A"/>
<letter_ref letter_id="C"/>
<letter_ref letter_id="G"/>
<letter_ref letter_id="A"/>
<letter_ref letter_id="A"/>
<letter_ref letter_id="A"/>
<letter_ref letter_id="A"/>
<letter_ref letter_id="T"/>
<letter_ref letter_id="G"/>
<letter_ref letter_id="C"/>
<letter_ref letter_id="T"/>
<letter_ref letter_id="A"/>
<letter_ref letter_id="C"/>
<letter_ref letter_id="A"/>
</site>
<right_flank>GTATCGATTT</right_flank>
</contributing_site>
<contributing_site sequence_id="sequence_198" position="326" strand="minus" pvalue="2.17e-13" >
<left_flank>AGATGAAAAT</left_flank>
<site>
<letter_ref letter_id="A"/>
<letter_ref letter_id="A"/>
<letter_ref letter_id="A"/>
<letter_ref letter_id="A"/>
<letter_ref letter_id="A"/>
<letter_ref letter_id="C"/>
<letter_ref letter_id="T"/>
<letter_ref letter_id="A"/>
<letter_ref letter_id="A"/>
<letter_ref letter_id="T"/>
<letter_ref letter_id="T"/>
<letter_ref letter_id="G"/>
<letter_ref letter_id="C"/>
<letter_ref letter_id="A"/>
<letter_ref letter_id="C"/>
<letter_ref letter_id="A"/>
<letter_ref letter_id="G"/>
<letter_ref letter_id="T"/>
<letter_ref letter_id="T"/>
<letter_ref letter_id="T"/>
<letter_ref letter_id="G"/>
<letter_ref letter_id="A"/>
<letter_ref letter_id="T"/>
<letter_ref letter_id="T"/>
<letter_ref letter_id="G"/>
<letter_ref letter_id="T"/>
<letter_ref letter_id="A"/>
<letter_ref letter_id="A"/>
<letter_ref letter_id="A"/>
<letter_ref letter_id="T"/>
<letter_ref letter_id="C"/>
<letter_ref letter_id="G"/>
<letter_ref letter_id="C"/>
<letter_ref letter_id="G"/>
<letter_ref letter_id="A"/>
<letter_ref letter_id="G"/>
<letter_ref letter_id="A"/>
<letter_ref letter_id="T"/>
<letter_ref letter_id="A"/>
<letter_ref letter_id="A"/>
<letter_ref letter_id="A"/>
<letter_ref letter_id="T"/>
<letter_ref letter_id="C"/>
<letter_ref letter_id="T"/>
<letter_ref letter_id="T"/>
<letter_ref letter_id="T"/>
<letter_ref letter_id="T"/>
</site>
<right_flank>GAACTTAGTT</right_flank>
</contributing_site>
<contributing_site sequence_id="sequence_3909" position="256" strand="minus" pvalue="2.35e-13" >
<left_flank>AGACGAAAAT</left_flank>
<site>
<letter_ref letter_id="A"/>
<letter_ref letter_id="A"/>
<letter_ref letter_id="A"/>
<letter_ref letter_id="A"/>
<letter_ref letter_id="A"/>
<letter_ref letter_id="C"/>
<letter_ref letter_id="T"/>
<letter_ref letter_id="A"/>
<letter_ref letter_id="A"/>
<letter_ref letter_id="T"/>
<letter_ref letter_id="T"/>
<letter_ref letter_id="G"/>
<letter_ref letter_id="C"/>
<letter_ref letter_id="A"/>
<letter_ref letter_id="C"/>
<letter_ref letter_id="A"/>
<letter_ref letter_id="G"/>
<letter_ref letter_id="T"/>
<letter_ref letter_id="T"/>
<letter_ref letter_id="T"/>
<letter_ref letter_id="G"/>
<letter_ref letter_id="G"/>
<letter_ref letter_id="T"/>
<letter_ref letter_id="C"/>
<letter_ref letter_id="G"/>
<letter_ref letter_id="G"/>
<letter_ref letter_id="A"/>
<letter_ref letter_id="A"/>
<letter_ref letter_id="T"/>
<letter_ref letter_id="T"/>
<letter_ref letter_id="T"/>
<letter_ref letter_id="A"/>
<letter_ref letter_id="C"/>
<letter_ref letter_id="G"/>
<letter_ref letter_id="A"/>
<letter_ref letter_id="G"/>
<letter_ref letter_id="A"/>
<letter_ref letter_id="C"/>
<letter_ref letter_id="G"/>
<letter_ref letter_id="A"/>
<letter_ref letter_id="A"/>
<letter_ref letter_id="T"/>
<letter_ref letter_id="C"/>
<letter_ref letter_id="T"/>
<letter_ref letter_id="T"/>
<letter_ref letter_id="T"/>
<letter_ref letter_id="T"/>
</site>
<right_flank>GAGCCCCATG</right_flank>
</contributing_site>
<contributing_site sequence_id="sequence_3470" position="45" strand="minus" pvalue="2.35e-13" >
<left_flank>AGATAAAAAC</left_flank>
<site>
<letter_ref letter_id="A"/>
<letter_ref letter_id="A"/>
<letter_ref letter_id="A"/>
<letter_ref letter_id="A"/>
<letter_ref letter_id="A"/>
<letter_ref letter_id="C"/>
<letter_ref letter_id="T"/>
<letter_ref letter_id="A"/>
<letter_ref letter_id="A"/>
<letter_ref letter_id="T"/>
<letter_ref letter_id="T"/>
<letter_ref letter_id="G"/>
<letter_ref letter_id="C"/>
<letter_ref letter_id="A"/>
<letter_ref letter_id="C"/>
<letter_ref letter_id="A"/>
<letter_ref letter_id="G"/>
<letter_ref letter_id="T"/>
<letter_ref letter_id="T"/>
<letter_ref letter_id="T"/>
<letter_ref letter_id="G"/>
<letter_ref letter_id="C"/>
<letter_ref letter_id="G"/>
<letter_ref letter_id="T"/>
<letter_ref letter_id="A"/>
<letter_ref letter_id="T"/>
<letter_ref letter_id="A"/>
<letter_ref letter_id="A"/>
<letter_ref letter_id="A"/>
<letter_ref letter_id="T"/>
<letter_ref letter_id="C"/>
<letter_ref letter_id="G"/>
<letter_ref letter_id="C"/>
<letter_ref letter_id="G"/>
<letter_ref letter_id="A"/>
<letter_ref letter_id="G"/>
<letter_ref letter_id="A"/>
<letter_ref letter_id="C"/>
<letter_ref letter_id="G"/>
<letter_ref letter_id="A"/>
<letter_ref letter_id="A"/>
<letter_ref letter_id="T"/>
<letter_ref letter_id="C"/>
<letter_ref letter_id="T"/>
<letter_ref letter_id="T"/>
<letter_ref letter_id="T"/>
<letter_ref letter_id="T"/>
</site>
<right_flank>AAGCCTAGTT</right_flank>
</contributing_site>
<contributing_site sequence_id="sequence_3277" position="45" strand="minus" pvalue="2.35e-13" >
<left_flank>AGACGAAAAC</left_flank>
<site>
<letter_ref letter_id="A"/>
<letter_ref letter_id="A"/>
<letter_ref letter_id="A"/>
<letter_ref letter_id="A"/>
<letter_ref letter_id="A"/>
<letter_ref letter_id="C"/>
<letter_ref letter_id="T"/>
<letter_ref letter_id="A"/>
<letter_ref letter_id="A"/>
<letter_ref letter_id="T"/>
<letter_ref letter_id="T"/>
<letter_ref letter_id="G"/>
<letter_ref letter_id="C"/>
<letter_ref letter_id="A"/>
<letter_ref letter_id="T"/>
<letter_ref letter_id="A"/>
<letter_ref letter_id="G"/>
<letter_ref letter_id="T"/>
<letter_ref letter_id="T"/>
<letter_ref letter_id="T"/>
<letter_ref letter_id="G"/>
<letter_ref letter_id="T"/>
<letter_ref letter_id="C"/>
<letter_ref letter_id="T"/>
<letter_ref letter_id="G"/>
<letter_ref letter_id="T"/>
<letter_ref letter_id="A"/>
<letter_ref letter_id="A"/>
<letter_ref letter_id="A"/>
<letter_ref letter_id="T"/>
<letter_ref letter_id="T"/>
<letter_ref letter_id="A"/>
<letter_ref letter_id="C"/>
<letter_ref letter_id="G"/>
<letter_ref letter_id="A"/>
<letter_ref letter_id="A"/>
<letter_ref letter_id="A"/>
<letter_ref letter_id="T"/>
<letter_ref letter_id="G"/>
<letter_ref letter_id="A"/>
<letter_ref letter_id="T"/>
<letter_ref letter_id="T"/>
<letter_ref letter_id="C"/>
<letter_ref letter_id="T"/>
<letter_ref letter_id="T"/>
<letter_ref letter_id="T"/>
<letter_ref letter_id="T"/>
</site>
<right_flank>GAACCTAGTT</right_flank>
</contributing_site>
<contributing_site sequence_id="sequence_2647" position="208" strand="minus" pvalue="2.35e-13" >
<left_flank>GAGCCTAGTT</left_flank>
<site>
<letter_ref letter_id="A"/>
<letter_ref letter_id="G"/>
<letter_ref letter_id="T"/>
<letter_ref letter_id="C"/>
<letter_ref letter_id="C"/>
<letter_ref letter_id="A"/>
<letter_ref letter_id="T"/>
<letter_ref letter_id="G"/>
<letter_ref letter_id="A"/>
<letter_ref letter_id="T"/>
<letter_ref letter_id="T"/>
<letter_ref letter_id="G"/>
<letter_ref letter_id="G"/>
<letter_ref letter_id="A"/>
<letter_ref letter_id="C"/>
<letter_ref letter_id="A"/>
<letter_ref letter_id="A"/>
<letter_ref letter_id="T"/>
<letter_ref letter_id="A"/>
<letter_ref letter_id="T"/>
<letter_ref letter_id="T"/>
<letter_ref letter_id="T"/>
<letter_ref letter_id="G"/>
<letter_ref letter_id="T"/>
<letter_ref letter_id="C"/>
<letter_ref letter_id="A"/>
<letter_ref letter_id="A"/>
<letter_ref letter_id="A"/>
<letter_ref letter_id="T"/>
<letter_ref letter_id="A"/>
<letter_ref letter_id="C"/>
<letter_ref letter_id="A"/>
<letter_ref letter_id="A"/>
<letter_ref letter_id="A"/>
<letter_ref letter_id="C"/>
<letter_ref letter_id="G"/>
<letter_ref letter_id="A"/>
<letter_ref letter_id="A"/>
<letter_ref letter_id="A"/>
<letter_ref letter_id="G"/>
<letter_ref letter_id="T"/>
<letter_ref letter_id="G"/>
<letter_ref letter_id="C"/>
<letter_ref letter_id="T"/>
<letter_ref letter_id="A"/>
<letter_ref letter_id="C"/>
<letter_ref letter_id="A"/>
</site>
<right_flank>GTGTCGATTT</right_flank>
</contributing_site>
<contributing_site sequence_id="sequence_1405" position="97" strand="plus" pvalue="2.35e-13" >
<left_flank>AGATAAAAAA</left_flank>
<site>
<letter_ref letter_id="A"/>
<letter_ref letter_id="A"/>
<letter_ref letter_id="T"/>
<letter_ref letter_id="A"/>
<letter_ref letter_id="A"/>
<letter_ref letter_id="C"/>
<letter_ref letter_id="T"/>
<letter_ref letter_id="A"/>
<letter_ref letter_id="A"/>
<letter_ref letter_id="T"/>
<letter_ref letter_id="T"/>
<letter_ref letter_id="G"/>
<letter_ref letter_id="C"/>
<letter_ref letter_id="A"/>
<letter_ref letter_id="C"/>
<letter_ref letter_id="A"/>
<letter_ref letter_id="A"/>
<letter_ref letter_id="T"/>
<letter_ref letter_id="T"/>
<letter_ref letter_id="T"/>
<letter_ref letter_id="A"/>
<letter_ref letter_id="T"/>
<letter_ref letter_id="C"/>
<letter_ref letter_id="T"/>
<letter_ref letter_id="G"/>
<letter_ref letter_id="T"/>
<letter_ref letter_id="A"/>
<letter_ref letter_id="A"/>
<letter_ref letter_id="A"/>
<letter_ref letter_id="T"/>
<letter_ref letter_id="C"/>
<letter_ref letter_id="A"/>
<letter_ref letter_id="C"/>
<letter_ref letter_id="G"/>
<letter_ref letter_id="A"/>
<letter_ref letter_id="G"/>
<letter_ref letter_id="A"/>
<letter_ref letter_id="C"/>
<letter_ref letter_id="G"/>
<letter_ref letter_id="A"/>
<letter_ref letter_id="A"/>
<letter_ref letter_id="T"/>
<letter_ref letter_id="T"/>
<letter_ref letter_id="T"/>
<letter_ref letter_id="T"/>
<letter_ref letter_id="T"/>
<letter_ref letter_id="T"/>
</site>
<right_flank>AAGCATAGTT</right_flank>
</contributing_site>
<contributing_site sequence_id="sequence_792" position="236" strand="minus" pvalue="2.35e-13" >
<left_flank>GAGCCTAGTT</left_flank>
<site>
<letter_ref letter_id="A"/>
<letter_ref letter_id="G"/>
<letter_ref letter_id="T"/>
<letter_ref letter_id="C"/>
<letter_ref letter_id="C"/>
<letter_ref letter_id="A"/>
<letter_ref letter_id="T"/>
<letter_ref letter_id="G"/>
<letter_ref letter_id="A"/>
<letter_ref letter_id="T"/>
<letter_ref letter_id="T"/>
<letter_ref letter_id="G"/>
<letter_ref letter_id="G"/>
<letter_ref letter_id="A"/>
<letter_ref letter_id="C"/>
<letter_ref letter_id="A"/>
<letter_ref letter_id="A"/>
<letter_ref letter_id="T"/>
<letter_ref letter_id="A"/>
<letter_ref letter_id="T"/>
<letter_ref letter_id="T"/>
<letter_ref letter_id="T"/>
<letter_ref letter_id="G"/>
<letter_ref letter_id="T"/>
<letter_ref letter_id="C"/>
<letter_ref letter_id="A"/>
<letter_ref letter_id="A"/>
<letter_ref letter_id="A"/>
<letter_ref letter_id="T"/>
<letter_ref letter_id="A"/>
<letter_ref letter_id="C"/>
<letter_ref letter_id="A"/>
<letter_ref letter_id="A"/>
<letter_ref letter_id="A"/>
<letter_ref letter_id="C"/>
<letter_ref letter_id="G"/>
<letter_ref letter_id="A"/>
<letter_ref letter_id="A"/>
<letter_ref letter_id="A"/>
<letter_ref letter_id="G"/>
<letter_ref letter_id="T"/>
<letter_ref letter_id="G"/>
<letter_ref letter_id="C"/>
<letter_ref letter_id="T"/>
<letter_ref letter_id="A"/>
<letter_ref letter_id="C"/>
<letter_ref letter_id="A"/>
</site>
<right_flank>GTGTCGATTT</right_flank>
</contributing_site>
<contributing_site sequence_id="sequence_768" position="14" strand="minus" pvalue="2.35e-13" >
<left_flank>AGACGAAAAT</left_flank>
<site>
<letter_ref letter_id="A"/>
<letter_ref letter_id="A"/>
<letter_ref letter_id="A"/>
<letter_ref letter_id="A"/>
<letter_ref letter_id="A"/>
<letter_ref letter_id="T"/>
<letter_ref letter_id="T"/>
<letter_ref letter_id="A"/>
<letter_ref letter_id="A"/>
<letter_ref letter_id="T"/>
<letter_ref letter_id="T"/>
<letter_ref letter_id="G"/>
<letter_ref letter_id="C"/>
<letter_ref letter_id="A"/>
<letter_ref letter_id="C"/>
<letter_ref letter_id="A"/>
<letter_ref letter_id="G"/>
<letter_ref letter_id="T"/>
<letter_ref letter_id="T"/>
<letter_ref letter_id="T"/>
<letter_ref letter_id="G"/>
<letter_ref letter_id="T"/>
<letter_ref letter_id="C"/>
<letter_ref letter_id="T"/>
<letter_ref letter_id="G"/>
<letter_ref letter_id="T"/>
<letter_ref letter_id="A"/>
<letter_ref letter_id="A"/>
<letter_ref letter_id="A"/>
<letter_ref letter_id="T"/>
<letter_ref letter_id="C"/>
<letter_ref letter_id="G"/>
<letter_ref letter_id="C"/>
<letter_ref letter_id="G"/>
<letter_ref letter_id="A"/>
<letter_ref letter_id="G"/>
<letter_ref letter_id="A"/>
<letter_ref letter_id="T"/>
<letter_ref letter_id="G"/>
<letter_ref letter_id="A"/>
<letter_ref letter_id="A"/>
<letter_ref letter_id="A"/>
<letter_ref letter_id="C"/>
<letter_ref letter_id="T"/>
<letter_ref letter_id="T"/>
<letter_ref letter_id="T"/>
<letter_ref letter_id="T"/>
</site>
<right_flank>GAGCCTAGTT</right_flank>
</contributing_site>
<contributing_site sequence_id="sequence_3534" position="178" strand="plus" pvalue="2.56e-13" >
<left_flank>AGATAAAAAT</left_flank>
<site>
<letter_ref letter_id="A"/>
<letter_ref letter_id="A"/>
<letter_ref letter_id="A"/>
<letter_ref letter_id="A"/>
<letter_ref letter_id="A"/>
<letter_ref letter_id="C"/>
<letter_ref letter_id="T"/>
<letter_ref letter_id="A"/>
<letter_ref letter_id="A"/>
<letter_ref letter_id="T"/>
<letter_ref letter_id="T"/>
<letter_ref letter_id="G"/>
<letter_ref letter_id="C"/>
<letter_ref letter_id="A"/>
<letter_ref letter_id="C"/>
<letter_ref letter_id="A"/>
<letter_ref letter_id="G"/>
<letter_ref letter_id="T"/>
<letter_ref letter_id="T"/>
<letter_ref letter_id="T"/>
<letter_ref letter_id="G"/>
<letter_ref letter_id="A"/>
<letter_ref letter_id="T"/>
<letter_ref letter_id="C"/>
<letter_ref letter_id="G"/>
<letter_ref letter_id="A"/>
<letter_ref letter_id="A"/>
<letter_ref letter_id="A"/>
<letter_ref letter_id="T"/>
<letter_ref letter_id="T"/>
<letter_ref letter_id="G"/>
<letter_ref letter_id="A"/>
<letter_ref letter_id="C"/>
<letter_ref letter_id="G"/>
<letter_ref letter_id="A"/>
<letter_ref letter_id="G"/>
<letter_ref letter_id="A"/>
<letter_ref letter_id="C"/>
<letter_ref letter_id="G"/>
<letter_ref letter_id="A"/>
<letter_ref letter_id="A"/>
<letter_ref letter_id="T"/>
<letter_ref letter_id="C"/>
<letter_ref letter_id="T"/>
<letter_ref letter_id="T"/>
<letter_ref letter_id="T"/>
<letter_ref letter_id="T"/>
</site>
<right_flank>GAGCCTAGTT</right_flank>
</contributing_site>
<contributing_site sequence_id="sequence_2695" position="169" strand="plus" pvalue="2.56e-13" >
<left_flank>AGACGAAAAT</left_flank>
<site>
<letter_ref letter_id="A"/>
<letter_ref letter_id="A"/>
<letter_ref letter_id="A"/>
<letter_ref letter_id="A"/>
<letter_ref letter_id="A"/>
<letter_ref letter_id="C"/>
<letter_ref letter_id="T"/>
<letter_ref letter_id="A"/>
<letter_ref letter_id="A"/>
<letter_ref letter_id="T"/>
<letter_ref letter_id="T"/>
<letter_ref letter_id="G"/>
<letter_ref letter_id="C"/>
<letter_ref letter_id="A"/>
<letter_ref letter_id="C"/>
<letter_ref letter_id="A"/>
<letter_ref letter_id="G"/>
<letter_ref letter_id="T"/>
<letter_ref letter_id="T"/>
<letter_ref letter_id="T"/>
<letter_ref letter_id="G"/>
<letter_ref letter_id="A"/>
<letter_ref letter_id="T"/>
<letter_ref letter_id="C"/>
<letter_ref letter_id="G"/>
<letter_ref letter_id="A"/>
<letter_ref letter_id="A"/>
<letter_ref letter_id="A"/>
<letter_ref letter_id="T"/>
<letter_ref letter_id="T"/>
<letter_ref letter_id="G"/>
<letter_ref letter_id="A"/>
<letter_ref letter_id="C"/>
<letter_ref letter_id="G"/>
<letter_ref letter_id="A"/>
<letter_ref letter_id="G"/>
<letter_ref letter_id="A"/>
<letter_ref letter_id="C"/>
<letter_ref letter_id="G"/>
<letter_ref letter_id="A"/>
<letter_ref letter_id="A"/>
<letter_ref letter_id="T"/>
<letter_ref letter_id="C"/>
<letter_ref letter_id="T"/>
<letter_ref letter_id="T"/>
<letter_ref letter_id="T"/>
<letter_ref letter_id="T"/>
</site>
<right_flank>GAGCCTAATA</right_flank>
</contributing_site>
<contributing_site sequence_id="sequence_2492" position="10" strand="plus" pvalue="2.56e-13" >
<left_flank>GATGAAAATA</left_flank>
<site>
<letter_ref letter_id="A"/>
<letter_ref letter_id="A"/>
<letter_ref letter_id="A"/>
<letter_ref letter_id="A"/>
<letter_ref letter_id="A"/>
<letter_ref letter_id="C"/>
<letter_ref letter_id="T"/>
<letter_ref letter_id="A"/>
<letter_ref letter_id="A"/>
<letter_ref letter_id="T"/>
<letter_ref letter_id="T"/>
<letter_ref letter_id="G"/>
<letter_ref letter_id="C"/>
<letter_ref letter_id="A"/>
<letter_ref letter_id="C"/>
<letter_ref letter_id="A"/>
<letter_ref letter_id="G"/>
<letter_ref letter_id="T"/>
<letter_ref letter_id="T"/>
<letter_ref letter_id="T"/>
<letter_ref letter_id="A"/>
<letter_ref letter_id="C"/>
<letter_ref letter_id="C"/>
<letter_ref letter_id="T"/>
<letter_ref letter_id="G"/>
<letter_ref letter_id="T"/>
<letter_ref letter_id="A"/>
<letter_ref letter_id="A"/>
<letter_ref letter_id="T"/>
<letter_ref letter_id="T"/>
<letter_ref letter_id="T"/>
<letter_ref letter_id="A"/>
<letter_ref letter_id="T"/>
<letter_ref letter_id="G"/>
<letter_ref letter_id="A"/>
<letter_ref letter_id="G"/>
<letter_ref letter_id="A"/>
<letter_ref letter_id="T"/>
<letter_ref letter_id="G"/>
<letter_ref letter_id="A"/>
<letter_ref letter_id="A"/>
<letter_ref letter_id="T"/>
<letter_ref letter_id="C"/>
<letter_ref letter_id="T"/>
<letter_ref letter_id="T"/>
<letter_ref letter_id="T"/>
<letter_ref letter_id="T"/>
</site>
<right_flank>GAGCCTAGTT</right_flank>
</contributing_site>
<contributing_site sequence_id="sequence_785" position="190" strand="plus" pvalue="2.78e-13" >
<left_flank>AGACGAAAAT</left_flank>
<site>
<letter_ref letter_id="A"/>
<letter_ref letter_id="A"/>
<letter_ref letter_id="A"/>
<letter_ref letter_id="A"/>
<letter_ref letter_id="A"/>
<letter_ref letter_id="C"/>
<letter_ref letter_id="T"/>
<letter_ref letter_id="A"/>
<letter_ref letter_id="A"/>
<letter_ref letter_id="T"/>
<letter_ref letter_id="T"/>
<letter_ref letter_id="T"/>
<letter_ref letter_id="C"/>
<letter_ref letter_id="A"/>
<letter_ref letter_id="C"/>
<letter_ref letter_id="A"/>
<letter_ref letter_id="G"/>
<letter_ref letter_id="T"/>
<letter_ref letter_id="T"/>
<letter_ref letter_id="T"/>
<letter_ref letter_id="A"/>
<letter_ref letter_id="G"/>
<letter_ref letter_id="C"/>
<letter_ref letter_id="T"/>
<letter_ref letter_id="G"/>
<letter_ref letter_id="T"/>
<letter_ref letter_id="A"/>
<letter_ref letter_id="A"/>
<letter_ref letter_id="A"/>
<letter_ref letter_id="T"/>
<letter_ref letter_id="C"/>
<letter_ref letter_id="A"/>
<letter_ref letter_id="C"/>
<letter_ref letter_id="G"/>
<letter_ref letter_id="A"/>
<letter_ref letter_id="G"/>
<letter_ref letter_id="A"/>
<letter_ref letter_id="C"/>
<letter_ref letter_id="G"/>
<letter_ref letter_id="A"/>
<letter_ref letter_id="A"/>
<letter_ref letter_id="T"/>
<letter_ref letter_id="C"/>
<letter_ref letter_id="T"/>
<letter_ref letter_id="T"/>
<letter_ref letter_id="T"/>
<letter_ref letter_id="T"/>
</site>
<right_flank>GATCCTAGTT</right_flank>
</contributing_site>
<contributing_site sequence_id="sequence_6360" position="600" strand="plus" pvalue="3.02e-13" >
<left_flank>AGATAAAAAT</left_flank>
<site>
<letter_ref letter_id="A"/>
<letter_ref letter_id="A"/>
<letter_ref letter_id="A"/>
<letter_ref letter_id="A"/>
<letter_ref letter_id="A"/>
<letter_ref letter_id="C"/>
<letter_ref letter_id="T"/>
<letter_ref letter_id="A"/>
<letter_ref letter_id="A"/>
<letter_ref letter_id="T"/>
<letter_ref letter_id="T"/>
<letter_ref letter_id="G"/>
<letter_ref letter_id="C"/>
<letter_ref letter_id="A"/>
<letter_ref letter_id="C"/>
<letter_ref letter_id="A"/>
<letter_ref letter_id="G"/>
<letter_ref letter_id="T"/>
<letter_ref letter_id="T"/>
<letter_ref letter_id="T"/>
<letter_ref letter_id="A"/>
<letter_ref letter_id="G"/>
<letter_ref letter_id="T"/>
<letter_ref letter_id="C"/>
<letter_ref letter_id="G"/>
<letter_ref letter_id="A"/>
<letter_ref letter_id="A"/>
<letter_ref letter_id="A"/>
<letter_ref letter_id="T"/>
<letter_ref letter_id="T"/>
<letter_ref letter_id="G"/>
<letter_ref letter_id="A"/>
<letter_ref letter_id="C"/>
<letter_ref letter_id="G"/>
<letter_ref letter_id="A"/>
<letter_ref letter_id="G"/>
<letter_ref letter_id="A"/>
<letter_ref letter_id="C"/>
<letter_ref letter_id="A"/>
<letter_ref letter_id="A"/>
<letter_ref letter_id="A"/>
<letter_ref letter_id="T"/>
<letter_ref letter_id="C"/>
<letter_ref letter_id="T"/>
<letter_ref letter_id="T"/>
<letter_ref letter_id="T"/>
<letter_ref letter_id="T"/>
</site>
<right_flank>GAGCCTAGTT</right_flank>
</contributing_site>
<contributing_site sequence_id="sequence_5581" position="47" strand="minus" pvalue="3.02e-13" >
<left_flank>ATAGATAAAA</left_flank>
<site>
<letter_ref letter_id="A"/>
<letter_ref letter_id="A"/>
<letter_ref letter_id="T"/>
<letter_ref letter_id="A"/>
<letter_ref letter_id="A"/>
<letter_ref letter_id="C"/>
<letter_ref letter_id="T"/>
<letter_ref letter_id="A"/>
<letter_ref letter_id="A"/>
<letter_ref letter_id="T"/>
<letter_ref letter_id="T"/>
<letter_ref letter_id="A"/>
<letter_ref letter_id="C"/>
<letter_ref letter_id="A"/>
<letter_ref letter_id="T"/>
<letter_ref letter_id="A"/>
<letter_ref letter_id="G"/>
<letter_ref letter_id="T"/>
<letter_ref letter_id="T"/>
<letter_ref letter_id="T"/>
<letter_ref letter_id="G"/>
<letter_ref letter_id="C"/>
<letter_ref letter_id="C"/>
<letter_ref letter_id="T"/>
<letter_ref letter_id="G"/>
<letter_ref letter_id="T"/>
<letter_ref letter_id="A"/>
<letter_ref letter_id="A"/>
<letter_ref letter_id="T"/>
<letter_ref letter_id="T"/>
<letter_ref letter_id="T"/>
<letter_ref letter_id="G"/>
<letter_ref letter_id="C"/>
<letter_ref letter_id="G"/>
<letter_ref letter_id="A"/>
<letter_ref letter_id="G"/>
<letter_ref letter_id="A"/>
<letter_ref letter_id="C"/>
<letter_ref letter_id="A"/>
<letter_ref letter_id="A"/>
<letter_ref letter_id="A"/>
<letter_ref letter_id="T"/>
<letter_ref letter_id="C"/>
<letter_ref letter_id="T"/>
<letter_ref letter_id="T"/>
<letter_ref letter_id="T"/>
<letter_ref letter_id="T"/>
</site>
<right_flank>GAGTCTAGTT</right_flank>
</contributing_site>
<contributing_site sequence_id="sequence_2810" position="93" strand="plus" pvalue="3.02e-13" >
<left_flank>AGACAAAAAT</left_flank>
<site>
<letter_ref letter_id="A"/>
<letter_ref letter_id="A"/>
<letter_ref letter_id="A"/>
<letter_ref letter_id="A"/>
<letter_ref letter_id="A"/>
<letter_ref letter_id="C"/>
<letter_ref letter_id="T"/>
<letter_ref letter_id="A"/>
<letter_ref letter_id="A"/>
<letter_ref letter_id="T"/>
<letter_ref letter_id="T"/>
<letter_ref letter_id="G"/>
<letter_ref letter_id="C"/>
<letter_ref letter_id="A"/>
<letter_ref letter_id="T"/>
<letter_ref letter_id="A"/>
<letter_ref letter_id="G"/>
<letter_ref letter_id="T"/>
<letter_ref letter_id="T"/>
<letter_ref letter_id="T"/>
<letter_ref letter_id="A"/>
<letter_ref letter_id="A"/>
<letter_ref letter_id="T"/>
<letter_ref letter_id="T"/>
<letter_ref letter_id="G"/>
<letter_ref letter_id="T"/>
<letter_ref letter_id="A"/>
<letter_ref letter_id="A"/>
<letter_ref letter_id="A"/>
<letter_ref letter_id="T"/>
<letter_ref letter_id="C"/>
<letter_ref letter_id="G"/>
<letter_ref letter_id="C"/>
<letter_ref letter_id="G"/>
<letter_ref letter_id="A"/>
<letter_ref letter_id="G"/>
<letter_ref letter_id="A"/>
<letter_ref letter_id="C"/>
<letter_ref letter_id="G"/>
<letter_ref letter_id="A"/>
<letter_ref letter_id="A"/>
<letter_ref letter_id="T"/>
<letter_ref letter_id="C"/>
<letter_ref letter_id="T"/>
<letter_ref letter_id="T"/>
<letter_ref letter_id="T"/>
<letter_ref letter_id="T"/>
</site>
<right_flank>GATCCTAGTT</right_flank>
</contributing_site>
<contributing_site sequence_id="sequence_2781" position="394" strand="plus" pvalue="3.02e-13" >
<left_flank>AGACGAAAAC</left_flank>
<site>
<letter_ref letter_id="A"/>
<letter_ref letter_id="A"/>
<letter_ref letter_id="A"/>
<letter_ref letter_id="A"/>
<letter_ref letter_id="A"/>
<letter_ref letter_id="C"/>
<letter_ref letter_id="T"/>
<letter_ref letter_id="A"/>
<letter_ref letter_id="A"/>
<letter_ref letter_id="T"/>
<letter_ref letter_id="T"/>
<letter_ref letter_id="A"/>
<letter_ref letter_id="C"/>
<letter_ref letter_id="A"/>
<letter_ref letter_id="C"/>
<letter_ref letter_id="A"/>
<letter_ref letter_id="G"/>
<letter_ref letter_id="T"/>
<letter_ref letter_id="T"/>
<letter_ref letter_id="T"/>
<letter_ref letter_id="G"/>
<letter_ref letter_id="T"/>
<letter_ref letter_id="C"/>
<letter_ref letter_id="T"/>
<letter_ref letter_id="G"/>
<letter_ref letter_id="T"/>
<letter_ref letter_id="A"/>
<letter_ref letter_id="A"/>
<letter_ref letter_id="A"/>
<letter_ref letter_id="T"/>
<letter_ref letter_id="T"/>
<letter_ref letter_id="G"/>
<letter_ref letter_id="C"/>
<letter_ref letter_id="G"/>
<letter_ref letter_id="A"/>
<letter_ref letter_id="G"/>
<letter_ref letter_id="A"/>
<letter_ref letter_id="T"/>
<letter_ref letter_id="G"/>
<letter_ref letter_id="A"/>
<letter_ref letter_id="A"/>
<letter_ref letter_id="T"/>
<letter_ref letter_id="C"/>
<letter_ref letter_id="T"/>
<letter_ref letter_id="T"/>
<letter_ref letter_id="T"/>
<letter_ref letter_id="T"/>
</site>
<right_flank>AATGGGATCA</right_flank>
</contributing_site>
<contributing_site sequence_id="sequence_679" position="36" strand="minus" pvalue="3.02e-13" >
<left_flank>TTTAAGTCTT</left_flank>
<site>
<letter_ref letter_id="A"/>
<letter_ref letter_id="G"/>
<letter_ref letter_id="T"/>
<letter_ref letter_id="C"/>
<letter_ref letter_id="C"/>
<letter_ref letter_id="A"/>
<letter_ref letter_id="T"/>
<letter_ref letter_id="G"/>
<letter_ref letter_id="A"/>
<letter_ref letter_id="T"/>
<letter_ref letter_id="T"/>
<letter_ref letter_id="G"/>
<letter_ref letter_id="C"/>
<letter_ref letter_id="A"/>
<letter_ref letter_id="C"/>
<letter_ref letter_id="A"/>
<letter_ref letter_id="A"/>
<letter_ref letter_id="T"/>
<letter_ref letter_id="A"/>
<letter_ref letter_id="T"/>
<letter_ref letter_id="T"/>
<letter_ref letter_id="T"/>
<letter_ref letter_id="G"/>
<letter_ref letter_id="T"/>
<letter_ref letter_id="T"/>
<letter_ref letter_id="A"/>
<letter_ref letter_id="A"/>
<letter_ref letter_id="A"/>
<letter_ref letter_id="T"/>
<letter_ref letter_id="A"/>
<letter_ref letter_id="C"/>
<letter_ref letter_id="A"/>
<letter_ref letter_id="A"/>
<letter_ref letter_id="A"/>
<letter_ref letter_id="C"/>
<letter_ref letter_id="G"/>
<letter_ref letter_id="A"/>
<letter_ref letter_id="A"/>
<letter_ref letter_id="A"/>
<letter_ref letter_id="G"/>
<letter_ref letter_id="T"/>
<letter_ref letter_id="G"/>
<letter_ref letter_id="C"/>
<letter_ref letter_id="T"/>
<letter_ref letter_id="A"/>
<letter_ref letter_id="T"/>
<letter_ref letter_id="A"/>
</site>
<right_flank>ATGTCGAAAT</right_flank>
</contributing_site>
<contributing_site sequence_id="sequence_6360" position="657" strand="plus" pvalue="3.28e-13" >
<left_flank>GAGCCTAGTT</left_flank>
<site>
<letter_ref letter_id="A"/>
<letter_ref letter_id="G"/>
<letter_ref letter_id="T"/>
<letter_ref letter_id="C"/>
<letter_ref letter_id="C"/>
<letter_ref letter_id="A"/>
<letter_ref letter_id="T"/>
<letter_ref letter_id="G"/>
<letter_ref letter_id="A"/>
<letter_ref letter_id="T"/>
<letter_ref letter_id="T"/>
<letter_ref letter_id="G"/>
<letter_ref letter_id="G"/>
<letter_ref letter_id="A"/>
<letter_ref letter_id="C"/>
<letter_ref letter_id="A"/>
<letter_ref letter_id="A"/>
<letter_ref letter_id="T"/>
<letter_ref letter_id="A"/>
<letter_ref letter_id="T"/>
<letter_ref letter_id="T"/>
<letter_ref letter_id="T"/>
<letter_ref letter_id="G"/>
<letter_ref letter_id="T"/>
<letter_ref letter_id="C"/>
<letter_ref letter_id="A"/>
<letter_ref letter_id="A"/>
<letter_ref letter_id="A"/>
<letter_ref letter_id="T"/>
<letter_ref letter_id="A"/>
<letter_ref letter_id="C"/>
<letter_ref letter_id="A"/>
<letter_ref letter_id="A"/>
<letter_ref letter_id="A"/>
<letter_ref letter_id="C"/>
<letter_ref letter_id="G"/>
<letter_ref letter_id="A"/>
<letter_ref letter_id="A"/>
<letter_ref letter_id="A"/>
<letter_ref letter_id="A"/>
<letter_ref letter_id="A"/>
<letter_ref letter_id="G"/>
<letter_ref letter_id="C"/>
<letter_ref letter_id="T"/>
<letter_ref letter_id="A"/>
<letter_ref letter_id="C"/>
<letter_ref letter_id="A"/>
</site>
<right_flank>GTGTCCATTT</right_flank>
</contributing_site>
<contributing_site sequence_id="sequence_4029" position="540" strand="plus" pvalue="3.28e-13" >
<left_flank>AGACAAAAAT</left_flank>
<site>
<letter_ref letter_id="A"/>
<letter_ref letter_id="A"/>
<letter_ref letter_id="A"/>
<letter_ref letter_id="A"/>
<letter_ref letter_id="A"/>
<letter_ref letter_id="C"/>
<letter_ref letter_id="T"/>
<letter_ref letter_id="A"/>
<letter_ref letter_id="A"/>
<letter_ref letter_id="T"/>
<letter_ref letter_id="T"/>
<letter_ref letter_id="A"/>
<letter_ref letter_id="C"/>
<letter_ref letter_id="A"/>
<letter_ref letter_id="C"/>
<letter_ref letter_id="A"/>
<letter_ref letter_id="G"/>
<letter_ref letter_id="T"/>
<letter_ref letter_id="T"/>
<letter_ref letter_id="T"/>
<letter_ref letter_id="A"/>
<letter_ref letter_id="T"/>
<letter_ref letter_id="C"/>
<letter_ref letter_id="T"/>
<letter_ref letter_id="G"/>
<letter_ref letter_id="T"/>
<letter_ref letter_id="A"/>
<letter_ref letter_id="A"/>
<letter_ref letter_id="A"/>
<letter_ref letter_id="T"/>
<letter_ref letter_id="C"/>
<letter_ref letter_id="G"/>
<letter_ref letter_id="C"/>
<letter_ref letter_id="G"/>
<letter_ref letter_id="A"/>
<letter_ref letter_id="G"/>
<letter_ref letter_id="A"/>
<letter_ref letter_id="T"/>
<letter_ref letter_id="G"/>
<letter_ref letter_id="A"/>
<letter_ref letter_id="A"/>
<letter_ref letter_id="T"/>
<letter_ref letter_id="C"/>
<letter_ref letter_id="T"/>
<letter_ref letter_id="T"/>
<letter_ref letter_id="T"/>
<letter_ref letter_id="T"/>
</site>
<right_flank>GAGCCTAGTT</right_flank>
</contributing_site>
<contributing_site sequence_id="sequence_3087" position="0" strand="minus" pvalue="3.28e-13" >
<left_flank>TGACGAAAAT</left_flank>
<site>
<letter_ref letter_id="A"/>
<letter_ref letter_id="A"/>
<letter_ref letter_id="A"/>
<letter_ref letter_id="A"/>
<letter_ref letter_id="A"/>
<letter_ref letter_id="C"/>
<letter_ref letter_id="T"/>
<letter_ref letter_id="A"/>
<letter_ref letter_id="A"/>
<letter_ref letter_id="T"/>
<letter_ref letter_id="T"/>
<letter_ref letter_id="A"/>
<letter_ref letter_id="C"/>
<letter_ref letter_id="A"/>
<letter_ref letter_id="C"/>
<letter_ref letter_id="A"/>
<letter_ref letter_id="G"/>
<letter_ref letter_id="T"/>
<letter_ref letter_id="T"/>
<letter_ref letter_id="T"/>
<letter_ref letter_id="A"/>
<letter_ref letter_id="T"/>
<letter_ref letter_id="C"/>
<letter_ref letter_id="T"/>
<letter_ref letter_id="G"/>
<letter_ref letter_id="T"/>
<letter_ref letter_id="A"/>
<letter_ref letter_id="A"/>
<letter_ref letter_id="T"/>
<letter_ref letter_id="T"/>
<letter_ref letter_id="T"/>
<letter_ref letter_id="G"/>
<letter_ref letter_id="C"/>
<letter_ref letter_id="G"/>
<letter_ref letter_id="A"/>
<letter_ref letter_id="G"/>
<letter_ref letter_id="A"/>
<letter_ref letter_id="C"/>
<letter_ref letter_id="A"/>
<letter_ref letter_id="A"/>
<letter_ref letter_id="A"/>
<letter_ref letter_id="T"/>
<letter_ref letter_id="C"/>
<letter_ref letter_id="T"/>
<letter_ref letter_id="T"/>
<letter_ref letter_id="T"/>
<letter_ref letter_id="T"/>
</site>
<right_flank></right_flank>
</contributing_site>
<contributing_site sequence_id="sequence_2971" position="259" strand="plus" pvalue="3.28e-13" >
<left_flank>TAAATATAAA</left_flank>
<site>
<letter_ref letter_id="A"/>
<letter_ref letter_id="A"/>
<letter_ref letter_id="T"/>
<letter_ref letter_id="A"/>
<letter_ref letter_id="A"/>
<letter_ref letter_id="C"/>
<letter_ref letter_id="T"/>
<letter_ref letter_id="A"/>
<letter_ref letter_id="A"/>
<letter_ref letter_id="T"/>
<letter_ref letter_id="T"/>
<letter_ref letter_id="G"/>
<letter_ref letter_id="C"/>
<letter_ref letter_id="A"/>
<letter_ref letter_id="T"/>
<letter_ref letter_id="A"/>
<letter_ref letter_id="A"/>
<letter_ref letter_id="T"/>
<letter_ref letter_id="T"/>
<letter_ref letter_id="T"/>
<letter_ref letter_id="A"/>
<letter_ref letter_id="T"/>
<letter_ref letter_id="T"/>
<letter_ref letter_id="T"/>
<letter_ref letter_id="A"/>
<letter_ref letter_id="T"/>
<letter_ref letter_id="A"/>
<letter_ref letter_id="A"/>
<letter_ref letter_id="T"/>
<letter_ref letter_id="T"/>
<letter_ref letter_id="T"/>
<letter_ref letter_id="A"/>
<letter_ref letter_id="C"/>
<letter_ref letter_id="A"/>
<letter_ref letter_id="A"/>
<letter_ref letter_id="G"/>
<letter_ref letter_id="A"/>
<letter_ref letter_id="T"/>
<letter_ref letter_id="G"/>
<letter_ref letter_id="A"/>
<letter_ref letter_id="A"/>
<letter_ref letter_id="T"/>
<letter_ref letter_id="C"/>
<letter_ref letter_id="T"/>
<letter_ref letter_id="T"/>
<letter_ref letter_id="T"/>
<letter_ref letter_id="T"/>
</site>
<right_flank>AAATATAATT</right_flank>
</contributing_site>
<contributing_site sequence_id="sequence_2885" position="65" strand="plus" pvalue="3.28e-13" >
<left_flank>GAGCCTAGTT</left_flank>
<site>
<letter_ref letter_id="A"/>
<letter_ref letter_id="G"/>
<letter_ref letter_id="T"/>
<letter_ref letter_id="C"/>
<letter_ref letter_id="C"/>
<letter_ref letter_id="A"/>
<letter_ref letter_id="T"/>
<letter_ref letter_id="G"/>
<letter_ref letter_id="A"/>
<letter_ref letter_id="T"/>
<letter_ref letter_id="T"/>
<letter_ref letter_id="G"/>
<letter_ref letter_id="G"/>
<letter_ref letter_id="A"/>
<letter_ref letter_id="C"/>
<letter_ref letter_id="A"/>
<letter_ref letter_id="A"/>
<letter_ref letter_id="T"/>
<letter_ref letter_id="A"/>
<letter_ref letter_id="T"/>
<letter_ref letter_id="T"/>
<letter_ref letter_id="T"/>
<letter_ref letter_id="G"/>
<letter_ref letter_id="T"/>
<letter_ref letter_id="C"/>
<letter_ref letter_id="A"/>
<letter_ref letter_id="A"/>
<letter_ref letter_id="A"/>
<letter_ref letter_id="T"/>
<letter_ref letter_id="A"/>
<letter_ref letter_id="C"/>
<letter_ref letter_id="A"/>
<letter_ref letter_id="A"/>
<letter_ref letter_id="A"/>
<letter_ref letter_id="C"/>
<letter_ref letter_id="G"/>
<letter_ref letter_id="A"/>
<letter_ref letter_id="A"/>
<letter_ref letter_id="A"/>
<letter_ref letter_id="A"/>
<letter_ref letter_id="A"/>
<letter_ref letter_id="G"/>
<letter_ref letter_id="C"/>
<letter_ref letter_id="T"/>
<letter_ref letter_id="A"/>
<letter_ref letter_id="C"/>
<letter_ref letter_id="A"/>
</site>
<right_flank>GTGTCAATTT</right_flank>
</contributing_site>
<contributing_site sequence_id="sequence_1478" position="9" strand="plus" pvalue="3.28e-13" >
<left_flank>GATAAAAAG</left_flank>
<site>
<letter_ref letter_id="A"/>
<letter_ref letter_id="A"/>
<letter_ref letter_id="T"/>
<letter_ref letter_id="A"/>
<letter_ref letter_id="A"/>
<letter_ref letter_id="C"/>
<letter_ref letter_id="T"/>
<letter_ref letter_id="A"/>
<letter_ref letter_id="A"/>
<letter_ref letter_id="C"/>
<letter_ref letter_id="T"/>
<letter_ref letter_id="G"/>
<letter_ref letter_id="C"/>
<letter_ref letter_id="A"/>
<letter_ref letter_id="C"/>
<letter_ref letter_id="A"/>
<letter_ref letter_id="G"/>
<letter_ref letter_id="T"/>
<letter_ref letter_id="T"/>
<letter_ref letter_id="T"/>
<letter_ref letter_id="A"/>
<letter_ref letter_id="T"/>
<letter_ref letter_id="C"/>
<letter_ref letter_id="T"/>
<letter_ref letter_id="G"/>
<letter_ref letter_id="T"/>
<letter_ref letter_id="A"/>
<letter_ref letter_id="A"/>
<letter_ref letter_id="A"/>
<letter_ref letter_id="T"/>
<letter_ref letter_id="C"/>
<letter_ref letter_id="A"/>
<letter_ref letter_id="C"/>
<letter_ref letter_id="G"/>
<letter_ref letter_id="A"/>
<letter_ref letter_id="G"/>
<letter_ref letter_id="A"/>
<letter_ref letter_id="T"/>
<letter_ref letter_id="G"/>
<letter_ref letter_id="A"/>
<letter_ref letter_id="A"/>
<letter_ref letter_id="T"/>
<letter_ref letter_id="C"/>
<letter_ref letter_id="T"/>
<letter_ref letter_id="T"/>
<letter_ref letter_id="T"/>
<letter_ref letter_id="T"/>
</site>
<right_flank>AAGCCTAGTT</right_flank>
</contributing_site>
<contributing_site sequence_id="sequence_1213" position="1690" strand="plus" pvalue="3.28e-13" >
<left_flank>AGATGAAAAT</left_flank>
<site>
<letter_ref letter_id="A"/>
<letter_ref letter_id="A"/>
<letter_ref letter_id="A"/>
<letter_ref letter_id="A"/>
<letter_ref letter_id="A"/>
<letter_ref letter_id="C"/>
<letter_ref letter_id="T"/>
<letter_ref letter_id="A"/>
<letter_ref letter_id="A"/>
<letter_ref letter_id="T"/>
<letter_ref letter_id="T"/>
<letter_ref letter_id="A"/>
<letter_ref letter_id="C"/>
<letter_ref letter_id="A"/>
<letter_ref letter_id="C"/>
<letter_ref letter_id="A"/>
<letter_ref letter_id="G"/>
<letter_ref letter_id="T"/>
<letter_ref letter_id="T"/>
<letter_ref letter_id="T"/>
<letter_ref letter_id="A"/>
<letter_ref letter_id="T"/>
<letter_ref letter_id="C"/>
<letter_ref letter_id="T"/>
<letter_ref letter_id="G"/>
<letter_ref letter_id="T"/>
<letter_ref letter_id="A"/>
<letter_ref letter_id="A"/>
<letter_ref letter_id="A"/>
<letter_ref letter_id="T"/>
<letter_ref letter_id="C"/>
<letter_ref letter_id="G"/>
<letter_ref letter_id="C"/>
<letter_ref letter_id="G"/>
<letter_ref letter_id="A"/>
<letter_ref letter_id="G"/>
<letter_ref letter_id="A"/>
<letter_ref letter_id="T"/>
<letter_ref letter_id="G"/>
<letter_ref letter_id="A"/>
<letter_ref letter_id="A"/>
<letter_ref letter_id="T"/>
<letter_ref letter_id="C"/>
<letter_ref letter_id="T"/>
<letter_ref letter_id="T"/>
<letter_ref letter_id="T"/>
<letter_ref letter_id="T"/>
</site>
<right_flank>AAGCCTAATT</right_flank>
</contributing_site>
<contributing_site sequence_id="sequence_3444" position="603" strand="minus" pvalue="3.56e-13" >
<left_flank>AAACGAAAAC</left_flank>
<site>
<letter_ref letter_id="A"/>
<letter_ref letter_id="A"/>
<letter_ref letter_id="A"/>
<letter_ref letter_id="A"/>
<letter_ref letter_id="A"/>
<letter_ref letter_id="C"/>
<letter_ref letter_id="T"/>
<letter_ref letter_id="A"/>
<letter_ref letter_id="A"/>
<letter_ref letter_id="T"/>
<letter_ref letter_id="T"/>
<letter_ref letter_id="A"/>
<letter_ref letter_id="C"/>
<letter_ref letter_id="A"/>
<letter_ref letter_id="C"/>
<letter_ref letter_id="A"/>
<letter_ref letter_id="G"/>
<letter_ref letter_id="T"/>
<letter_ref letter_id="T"/>
<letter_ref letter_id="T"/>
<letter_ref letter_id="G"/>
<letter_ref letter_id="C"/>
<letter_ref letter_id="C"/>
<letter_ref letter_id="T"/>
<letter_ref letter_id="G"/>
<letter_ref letter_id="T"/>
<letter_ref letter_id="A"/>
<letter_ref letter_id="A"/>
<letter_ref letter_id="T"/>
<letter_ref letter_id="T"/>
<letter_ref letter_id="T"/>
<letter_ref letter_id="A"/>
<letter_ref letter_id="G"/>
<letter_ref letter_id="G"/>
<letter_ref letter_id="A"/>
<letter_ref letter_id="G"/>
<letter_ref letter_id="A"/>
<letter_ref letter_id="C"/>
<letter_ref letter_id="G"/>
<letter_ref letter_id="A"/>
<letter_ref letter_id="A"/>
<letter_ref letter_id="T"/>
<letter_ref letter_id="C"/>
<letter_ref letter_id="T"/>
<letter_ref letter_id="T"/>
<letter_ref letter_id="T"/>
<letter_ref letter_id="T"/>
</site>
<right_flank>GAGCCTAGTT</right_flank>
</contributing_site>
<contributing_site sequence_id="sequence_3033" position="376" strand="minus" pvalue="3.56e-13" >
<left_flank>AGATAAAAAA</left_flank>
<site>
<letter_ref letter_id="G"/>
<letter_ref letter_id="A"/>
<letter_ref letter_id="T"/>
<letter_ref letter_id="A"/>
<letter_ref letter_id="A"/>
<letter_ref letter_id="C"/>
<letter_ref letter_id="T"/>
<letter_ref letter_id="A"/>
<letter_ref letter_id="A"/>
<letter_ref letter_id="T"/>
<letter_ref letter_id="T"/>
<letter_ref letter_id="A"/>
<letter_ref letter_id="C"/>
<letter_ref letter_id="A"/>
<letter_ref letter_id="C"/>
<letter_ref letter_id="A"/>
<letter_ref letter_id="G"/>
<letter_ref letter_id="T"/>
<letter_ref letter_id="T"/>
<letter_ref letter_id="T"/>
<letter_ref letter_id="A"/>
<letter_ref letter_id="C"/>
<letter_ref letter_id="T"/>
<letter_ref letter_id="T"/>
<letter_ref letter_id="G"/>
<letter_ref letter_id="T"/>
<letter_ref letter_id="A"/>
<letter_ref letter_id="A"/>
<letter_ref letter_id="A"/>
<letter_ref letter_id="T"/>
<letter_ref letter_id="C"/>
<letter_ref letter_id="A"/>
<letter_ref letter_id="C"/>
<letter_ref letter_id="G"/>
<letter_ref letter_id="A"/>
<letter_ref letter_id="G"/>
<letter_ref letter_id="A"/>
<letter_ref letter_id="C"/>
<letter_ref letter_id="G"/>
<letter_ref letter_id="A"/>
<letter_ref letter_id="A"/>
<letter_ref letter_id="T"/>
<letter_ref letter_id="C"/>
<letter_ref letter_id="T"/>
<letter_ref letter_id="T"/>
<letter_ref letter_id="T"/>
<letter_ref letter_id="T"/>
</site>
<right_flank>AAGCCTAGTT</right_flank>
</contributing_site>
<contributing_site sequence_id="sequence_2259" position="218" strand="plus" pvalue="3.56e-13" >
<left_flank>AGTTAAAAAT</left_flank>
<site>
<letter_ref letter_id="A"/>
<letter_ref letter_id="A"/>
<letter_ref letter_id="A"/>
<letter_ref letter_id="A"/>
<letter_ref letter_id="A"/>
<letter_ref letter_id="C"/>
<letter_ref letter_id="T"/>
<letter_ref letter_id="G"/>
<letter_ref letter_id="A"/>
<letter_ref letter_id="T"/>
<letter_ref letter_id="T"/>
<letter_ref letter_id="A"/>
<letter_ref letter_id="C"/>
<letter_ref letter_id="A"/>
<letter_ref letter_id="C"/>
<letter_ref letter_id="A"/>
<letter_ref letter_id="G"/>
<letter_ref letter_id="T"/>
<letter_ref letter_id="T"/>
<letter_ref letter_id="T"/>
<letter_ref letter_id="A"/>
<letter_ref letter_id="T"/>
<letter_ref letter_id="C"/>
<letter_ref letter_id="T"/>
<letter_ref letter_id="G"/>
<letter_ref letter_id="T"/>
<letter_ref letter_id="A"/>
<letter_ref letter_id="A"/>
<letter_ref letter_id="A"/>
<letter_ref letter_id="T"/>
<letter_ref letter_id="T"/>
<letter_ref letter_id="A"/>
<letter_ref letter_id="A"/>
<letter_ref letter_id="A"/>
<letter_ref letter_id="A"/>
<letter_ref letter_id="G"/>
<letter_ref letter_id="A"/>
<letter_ref letter_id="T"/>
<letter_ref letter_id="G"/>
<letter_ref letter_id="A"/>
<letter_ref letter_id="A"/>
<letter_ref letter_id="T"/>
<letter_ref letter_id="C"/>
<letter_ref letter_id="T"/>
<letter_ref letter_id="T"/>
<letter_ref letter_id="T"/>
<letter_ref letter_id="T"/>
</site>
<right_flank>AAGTCTAATT</right_flank>
</contributing_site>
<contributing_site sequence_id="sequence_6127" position="464" strand="minus" pvalue="3.86e-13" >
<left_flank></left_flank>
<site>
<letter_ref letter_id="A"/>
<letter_ref letter_id="A"/>
<letter_ref letter_id="A"/>
<letter_ref letter_id="A"/>
<letter_ref letter_id="A"/>
<letter_ref letter_id="C"/>
<letter_ref letter_id="T"/>
<letter_ref letter_id="A"/>
<letter_ref letter_id="A"/>
<letter_ref letter_id="T"/>
<letter_ref letter_id="T"/>
<letter_ref letter_id="G"/>
<letter_ref letter_id="T"/>
<letter_ref letter_id="A"/>
<letter_ref letter_id="C"/>
<letter_ref letter_id="A"/>
<letter_ref letter_id="G"/>
<letter_ref letter_id="T"/>
<letter_ref letter_id="T"/>
<letter_ref letter_id="T"/>
<letter_ref letter_id="G"/>
<letter_ref letter_id="G"/>
<letter_ref letter_id="T"/>
<letter_ref letter_id="C"/>
<letter_ref letter_id="G"/>
<letter_ref letter_id="A"/>
<letter_ref letter_id="A"/>
<letter_ref letter_id="A"/>
<letter_ref letter_id="T"/>
<letter_ref letter_id="T"/>
<letter_ref letter_id="G"/>
<letter_ref letter_id="A"/>
<letter_ref letter_id="C"/>
<letter_ref letter_id="G"/>
<letter_ref letter_id="A"/>
<letter_ref letter_id="G"/>
<letter_ref letter_id="A"/>
<letter_ref letter_id="C"/>
<letter_ref letter_id="G"/>
<letter_ref letter_id="A"/>
<letter_ref letter_id="A"/>
<letter_ref letter_id="T"/>
<letter_ref letter_id="C"/>
<letter_ref letter_id="T"/>
<letter_ref letter_id="T"/>
<letter_ref letter_id="T"/>
<letter_ref letter_id="T"/>
</site>
<right_flank>GAGTCTATAT</right_flank>
</contributing_site>
<contributing_site sequence_id="sequence_5715" position="200" strand="plus" pvalue="3.86e-13" >
<left_flank>AGACGAAAAT</left_flank>
<site>
<letter_ref letter_id="A"/>
<letter_ref letter_id="A"/>
<letter_ref letter_id="A"/>
<letter_ref letter_id="A"/>
<letter_ref letter_id="A"/>
<letter_ref letter_id="C"/>
<letter_ref letter_id="T"/>
<letter_ref letter_id="A"/>
<letter_ref letter_id="A"/>
<letter_ref letter_id="T"/>
<letter_ref letter_id="T"/>
<letter_ref letter_id="G"/>
<letter_ref letter_id="C"/>
<letter_ref letter_id="A"/>
<letter_ref letter_id="C"/>
<letter_ref letter_id="A"/>
<letter_ref letter_id="G"/>
<letter_ref letter_id="T"/>
<letter_ref letter_id="T"/>
<letter_ref letter_id="T"/>
<letter_ref letter_id="G"/>
<letter_ref letter_id="G"/>
<letter_ref letter_id="T"/>
<letter_ref letter_id="C"/>
<letter_ref letter_id="G"/>
<letter_ref letter_id="A"/>
<letter_ref letter_id="A"/>
<letter_ref letter_id="A"/>
<letter_ref letter_id="T"/>
<letter_ref letter_id="T"/>
<letter_ref letter_id="G"/>
<letter_ref letter_id="A"/>
<letter_ref letter_id="C"/>
<letter_ref letter_id="G"/>
<letter_ref letter_id="G"/>
<letter_ref letter_id="G"/>
<letter_ref letter_id="A"/>
<letter_ref letter_id="C"/>
<letter_ref letter_id="G"/>
<letter_ref letter_id="A"/>
<letter_ref letter_id="A"/>
<letter_ref letter_id="T"/>
<letter_ref letter_id="C"/>
<letter_ref letter_id="T"/>
<letter_ref letter_id="T"/>
<letter_ref letter_id="T"/>
<letter_ref letter_id="T"/>
</site>
<right_flank>TAGCCTAATT</right_flank>
</contributing_site>
<contributing_site sequence_id="sequence_5391" position="408" strand="plus" pvalue="3.86e-13" >
<left_flank>AAACAAAAAT</left_flank>
<site>
<letter_ref letter_id="A"/>
<letter_ref letter_id="A"/>
<letter_ref letter_id="A"/>
<letter_ref letter_id="A"/>
<letter_ref letter_id="A"/>
<letter_ref letter_id="C"/>
<letter_ref letter_id="T"/>
<letter_ref letter_id="A"/>
<letter_ref letter_id="A"/>
<letter_ref letter_id="T"/>
<letter_ref letter_id="T"/>
<letter_ref letter_id="G"/>
<letter_ref letter_id="T"/>
<letter_ref letter_id="A"/>
<letter_ref letter_id="C"/>
<letter_ref letter_id="A"/>
<letter_ref letter_id="G"/>
<letter_ref letter_id="T"/>
<letter_ref letter_id="T"/>
<letter_ref letter_id="T"/>
<letter_ref letter_id="G"/>
<letter_ref letter_id="G"/>
<letter_ref letter_id="T"/>
<letter_ref letter_id="C"/>
<letter_ref letter_id="G"/>
<letter_ref letter_id="A"/>
<letter_ref letter_id="A"/>
<letter_ref letter_id="A"/>
<letter_ref letter_id="T"/>
<letter_ref letter_id="T"/>
<letter_ref letter_id="G"/>
<letter_ref letter_id="A"/>
<letter_ref letter_id="C"/>
<letter_ref letter_id="G"/>
<letter_ref letter_id="A"/>
<letter_ref letter_id="G"/>
<letter_ref letter_id="A"/>
<letter_ref letter_id="C"/>
<letter_ref letter_id="G"/>
<letter_ref letter_id="A"/>
<letter_ref letter_id="A"/>
<letter_ref letter_id="T"/>
<letter_ref letter_id="C"/>
<letter_ref letter_id="T"/>
<letter_ref letter_id="T"/>
<letter_ref letter_id="T"/>
<letter_ref letter_id="T"/>
</site>
<right_flank>AAGCCTAGTT</right_flank>
</contributing_site>
<contributing_site sequence_id="sequence_4139" position="190" strand="plus" pvalue="3.86e-13" >
<left_flank>AGACAAAAAT</left_flank>
<site>
<letter_ref letter_id="A"/>
<letter_ref letter_id="A"/>
<letter_ref letter_id="A"/>
<letter_ref letter_id="A"/>
<letter_ref letter_id="A"/>
<letter_ref letter_id="C"/>
<letter_ref letter_id="T"/>
<letter_ref letter_id="A"/>
<letter_ref letter_id="A"/>
<letter_ref letter_id="T"/>
<letter_ref letter_id="T"/>
<letter_ref letter_id="A"/>
<letter_ref letter_id="C"/>
<letter_ref letter_id="A"/>
<letter_ref letter_id="C"/>
<letter_ref letter_id="A"/>
<letter_ref letter_id="G"/>
<letter_ref letter_id="T"/>
<letter_ref letter_id="T"/>
<letter_ref letter_id="T"/>
<letter_ref letter_id="G"/>
<letter_ref letter_id="G"/>
<letter_ref letter_id="T"/>
<letter_ref letter_id="C"/>
<letter_ref letter_id="G"/>
<letter_ref letter_id="A"/>
<letter_ref letter_id="A"/>
<letter_ref letter_id="A"/>
<letter_ref letter_id="T"/>
<letter_ref letter_id="T"/>
<letter_ref letter_id="G"/>
<letter_ref letter_id="A"/>
<letter_ref letter_id="C"/>
<letter_ref letter_id="G"/>
<letter_ref letter_id="A"/>
<letter_ref letter_id="G"/>
<letter_ref letter_id="A"/>
<letter_ref letter_id="C"/>
<letter_ref letter_id="G"/>
<letter_ref letter_id="A"/>
<letter_ref letter_id="A"/>
<letter_ref letter_id="T"/>
<letter_ref letter_id="C"/>
<letter_ref letter_id="T"/>
<letter_ref letter_id="T"/>
<letter_ref letter_id="T"/>
<letter_ref letter_id="T"/>
</site>
<right_flank>GAGTCTAATT</right_flank>
</contributing_site>
<contributing_site sequence_id="sequence_3997" position="7" strand="minus" pvalue="3.86e-13" >
<left_flank>AGACGAAAAT</left_flank>
<site>
<letter_ref letter_id="A"/>
<letter_ref letter_id="A"/>
<letter_ref letter_id="A"/>
<letter_ref letter_id="A"/>
<letter_ref letter_id="A"/>
<letter_ref letter_id="C"/>
<letter_ref letter_id="T"/>
<letter_ref letter_id="A"/>
<letter_ref letter_id="A"/>
<letter_ref letter_id="T"/>
<letter_ref letter_id="T"/>
<letter_ref letter_id="A"/>
<letter_ref letter_id="C"/>
<letter_ref letter_id="A"/>
<letter_ref letter_id="C"/>
<letter_ref letter_id="A"/>
<letter_ref letter_id="G"/>
<letter_ref letter_id="T"/>
<letter_ref letter_id="T"/>
<letter_ref letter_id="T"/>
<letter_ref letter_id="G"/>
<letter_ref letter_id="G"/>
<letter_ref letter_id="T"/>
<letter_ref letter_id="C"/>
<letter_ref letter_id="G"/>
<letter_ref letter_id="A"/>
<letter_ref letter_id="A"/>
<letter_ref letter_id="A"/>
<letter_ref letter_id="T"/>
<letter_ref letter_id="T"/>
<letter_ref letter_id="G"/>
<letter_ref letter_id="A"/>
<letter_ref letter_id="C"/>
<letter_ref letter_id="G"/>
<letter_ref letter_id="A"/>
<letter_ref letter_id="G"/>
<letter_ref letter_id="A"/>
<letter_ref letter_id="C"/>
<letter_ref letter_id="G"/>
<letter_ref letter_id="A"/>
<letter_ref letter_id="A"/>
<letter_ref letter_id="T"/>
<letter_ref letter_id="C"/>
<letter_ref letter_id="T"/>
<letter_ref letter_id="T"/>
<letter_ref letter_id="T"/>
<letter_ref letter_id="T"/>
</site>
<right_flank>GAGCCTA</right_flank>
</contributing_site>
<contributing_site sequence_id="sequence_3588" position="339" strand="plus" pvalue="3.86e-13" >
<left_flank>AGACAAAAAC</left_flank>
<site>
<letter_ref letter_id="A"/>
<letter_ref letter_id="A"/>
<letter_ref letter_id="A"/>
<letter_ref letter_id="T"/>
<letter_ref letter_id="A"/>
<letter_ref letter_id="C"/>
<letter_ref letter_id="T"/>
<letter_ref letter_id="A"/>
<letter_ref letter_id="A"/>
<letter_ref letter_id="T"/>
<letter_ref letter_id="T"/>
<letter_ref letter_id="A"/>
<letter_ref letter_id="C"/>
<letter_ref letter_id="A"/>
<letter_ref letter_id="C"/>
<letter_ref letter_id="A"/>
<letter_ref letter_id="G"/>
<letter_ref letter_id="T"/>
<letter_ref letter_id="T"/>
<letter_ref letter_id="T"/>
<letter_ref letter_id="A"/>
<letter_ref letter_id="T"/>
<letter_ref letter_id="C"/>
<letter_ref letter_id="T"/>
<letter_ref letter_id="G"/>
<letter_ref letter_id="T"/>
<letter_ref letter_id="A"/>
<letter_ref letter_id="A"/>
<letter_ref letter_id="T"/>
<letter_ref letter_id="T"/>
<letter_ref letter_id="C"/>
<letter_ref letter_id="G"/>
<letter_ref letter_id="C"/>
<letter_ref letter_id="A"/>
<letter_ref letter_id="A"/>
<letter_ref letter_id="G"/>
<letter_ref letter_id="A"/>
<letter_ref letter_id="T"/>
<letter_ref letter_id="G"/>
<letter_ref letter_id="A"/>
<letter_ref letter_id="A"/>
<letter_ref letter_id="T"/>
<letter_ref letter_id="C"/>
<letter_ref letter_id="T"/>
<letter_ref letter_id="T"/>
<letter_ref letter_id="T"/>
<letter_ref letter_id="T"/>
</site>
<right_flank>GAGTCTAGTT</right_flank>
</contributing_site>
<contributing_site sequence_id="sequence_1927" position="539" strand="minus" pvalue="3.86e-13" >
<left_flank>ATGTAGATAA</left_flank>
<site>
<letter_ref letter_id="A"/>
<letter_ref letter_id="A"/>
<letter_ref letter_id="A"/>
<letter_ref letter_id="A"/>
<letter_ref letter_id="A"/>
<letter_ref letter_id="C"/>
<letter_ref letter_id="T"/>
<letter_ref letter_id="A"/>
<letter_ref letter_id="A"/>
<letter_ref letter_id="T"/>
<letter_ref letter_id="T"/>
<letter_ref letter_id="A"/>
<letter_ref letter_id="C"/>
<letter_ref letter_id="A"/>
<letter_ref letter_id="C"/>
<letter_ref letter_id="A"/>
<letter_ref letter_id="G"/>
<letter_ref letter_id="T"/>
<letter_ref letter_id="T"/>
<letter_ref letter_id="T"/>
<letter_ref letter_id="G"/>
<letter_ref letter_id="G"/>
<letter_ref letter_id="T"/>
<letter_ref letter_id="T"/>
<letter_ref letter_id="G"/>
<letter_ref letter_id="A"/>
<letter_ref letter_id="A"/>
<letter_ref letter_id="A"/>
<letter_ref letter_id="A"/>
<letter_ref letter_id="T"/>
<letter_ref letter_id="T"/>
<letter_ref letter_id="A"/>
<letter_ref letter_id="C"/>
<letter_ref letter_id="G"/>
<letter_ref letter_id="A"/>
<letter_ref letter_id="G"/>
<letter_ref letter_id="A"/>
<letter_ref letter_id="C"/>
<letter_ref letter_id="A"/>
<letter_ref letter_id="A"/>
<letter_ref letter_id="A"/>
<letter_ref letter_id="T"/>
<letter_ref letter_id="C"/>
<letter_ref letter_id="T"/>
<letter_ref letter_id="T"/>
<letter_ref letter_id="T"/>
<letter_ref letter_id="T"/>
</site>
<right_flank>AGGCCTAGTT</right_flank>
</contributing_site>
<contributing_site sequence_id="sequence_1108" position="71" strand="plus" pvalue="3.86e-13" >
<left_flank>AAATGAAAAT</left_flank>
<site>
<letter_ref letter_id="A"/>
<letter_ref letter_id="A"/>
<letter_ref letter_id="A"/>
<letter_ref letter_id="A"/>
<letter_ref letter_id="A"/>
<letter_ref letter_id="C"/>
<letter_ref letter_id="T"/>
<letter_ref letter_id="A"/>
<letter_ref letter_id="A"/>
<letter_ref letter_id="T"/>
<letter_ref letter_id="T"/>
<letter_ref letter_id="A"/>
<letter_ref letter_id="C"/>
<letter_ref letter_id="A"/>
<letter_ref letter_id="C"/>
<letter_ref letter_id="A"/>
<letter_ref letter_id="G"/>
<letter_ref letter_id="T"/>
<letter_ref letter_id="T"/>
<letter_ref letter_id="T"/>
<letter_ref letter_id="G"/>
<letter_ref letter_id="G"/>
<letter_ref letter_id="T"/>
<letter_ref letter_id="C"/>
<letter_ref letter_id="G"/>
<letter_ref letter_id="A"/>
<letter_ref letter_id="A"/>
<letter_ref letter_id="A"/>
<letter_ref letter_id="T"/>
<letter_ref letter_id="T"/>
<letter_ref letter_id="G"/>
<letter_ref letter_id="A"/>
<letter_ref letter_id="C"/>
<letter_ref letter_id="G"/>
<letter_ref letter_id="A"/>
<letter_ref letter_id="G"/>
<letter_ref letter_id="A"/>
<letter_ref letter_id="C"/>
<letter_ref letter_id="G"/>
<letter_ref letter_id="A"/>
<letter_ref letter_id="A"/>
<letter_ref letter_id="T"/>
<letter_ref letter_id="C"/>
<letter_ref letter_id="T"/>
<letter_ref letter_id="T"/>
<letter_ref letter_id="T"/>
<letter_ref letter_id="T"/>
</site>
<right_flank>AAGCCTAAAT</right_flank>
</contributing_site>
<contributing_site sequence_id="sequence_237" position="162" strand="plus" pvalue="3.86e-13" >
<left_flank>AGGCGAAAAT</left_flank>
<site>
<letter_ref letter_id="A"/>
<letter_ref letter_id="A"/>
<letter_ref letter_id="A"/>
<letter_ref letter_id="A"/>
<letter_ref letter_id="A"/>
<letter_ref letter_id="C"/>
<letter_ref letter_id="T"/>
<letter_ref letter_id="A"/>
<letter_ref letter_id="A"/>
<letter_ref letter_id="T"/>
<letter_ref letter_id="T"/>
<letter_ref letter_id="A"/>
<letter_ref letter_id="C"/>
<letter_ref letter_id="A"/>
<letter_ref letter_id="C"/>
<letter_ref letter_id="A"/>
<letter_ref letter_id="G"/>
<letter_ref letter_id="T"/>
<letter_ref letter_id="T"/>
<letter_ref letter_id="T"/>
<letter_ref letter_id="G"/>
<letter_ref letter_id="G"/>
<letter_ref letter_id="T"/>
<letter_ref letter_id="C"/>
<letter_ref letter_id="G"/>
<letter_ref letter_id="A"/>
<letter_ref letter_id="A"/>
<letter_ref letter_id="A"/>
<letter_ref letter_id="T"/>
<letter_ref letter_id="T"/>
<letter_ref letter_id="G"/>
<letter_ref letter_id="A"/>
<letter_ref letter_id="C"/>
<letter_ref letter_id="G"/>
<letter_ref letter_id="A"/>
<letter_ref letter_id="G"/>
<letter_ref letter_id="A"/>
<letter_ref letter_id="C"/>
<letter_ref letter_id="G"/>
<letter_ref letter_id="A"/>
<letter_ref letter_id="A"/>
<letter_ref letter_id="T"/>
<letter_ref letter_id="C"/>
<letter_ref letter_id="T"/>
<letter_ref letter_id="T"/>
<letter_ref letter_id="T"/>
<letter_ref letter_id="T"/>
</site>
<right_flank>GAGCCTAGTT</right_flank>
</contributing_site>
<contributing_site sequence_id="sequence_232" position="168" strand="minus" pvalue="3.86e-13" >
<left_flank>AGATAAAAAT</left_flank>
<site>
<letter_ref letter_id="A"/>
<letter_ref letter_id="A"/>
<letter_ref letter_id="A"/>
<letter_ref letter_id="A"/>
<letter_ref letter_id="A"/>
<letter_ref letter_id="C"/>
<letter_ref letter_id="T"/>
<letter_ref letter_id="A"/>
<letter_ref letter_id="A"/>
<letter_ref letter_id="T"/>
<letter_ref letter_id="T"/>
<letter_ref letter_id="A"/>
<letter_ref letter_id="C"/>
<letter_ref letter_id="A"/>
<letter_ref letter_id="C"/>
<letter_ref letter_id="A"/>
<letter_ref letter_id="G"/>
<letter_ref letter_id="T"/>
<letter_ref letter_id="T"/>
<letter_ref letter_id="T"/>
<letter_ref letter_id="G"/>
<letter_ref letter_id="G"/>
<letter_ref letter_id="T"/>
<letter_ref letter_id="C"/>
<letter_ref letter_id="G"/>
<letter_ref letter_id="A"/>
<letter_ref letter_id="A"/>
<letter_ref letter_id="A"/>
<letter_ref letter_id="T"/>
<letter_ref letter_id="T"/>
<letter_ref letter_id="G"/>
<letter_ref letter_id="A"/>
<letter_ref letter_id="C"/>
<letter_ref letter_id="G"/>
<letter_ref letter_id="A"/>
<letter_ref letter_id="G"/>
<letter_ref letter_id="A"/>
<letter_ref letter_id="C"/>
<letter_ref letter_id="G"/>
<letter_ref letter_id="A"/>
<letter_ref letter_id="A"/>
<letter_ref letter_id="T"/>
<letter_ref letter_id="C"/>
<letter_ref letter_id="T"/>
<letter_ref letter_id="T"/>
<letter_ref letter_id="T"/>
<letter_ref letter_id="T"/>
</site>
<right_flank>GAGCCTAGTT</right_flank>
</contributing_site>
<contributing_site sequence_id="sequence_5899" position="292" strand="minus" pvalue="4.19e-13" >
<left_flank>AGACGAAAAC</left_flank>
<site>
<letter_ref letter_id="A"/>
<letter_ref letter_id="A"/>
<letter_ref letter_id="A"/>
<letter_ref letter_id="A"/>
<letter_ref letter_id="A"/>
<letter_ref letter_id="C"/>
<letter_ref letter_id="T"/>
<letter_ref letter_id="A"/>
<letter_ref letter_id="A"/>
<letter_ref letter_id="T"/>
<letter_ref letter_id="T"/>
<letter_ref letter_id="A"/>
<letter_ref letter_id="C"/>
<letter_ref letter_id="A"/>
<letter_ref letter_id="C"/>
<letter_ref letter_id="A"/>
<letter_ref letter_id="G"/>
<letter_ref letter_id="T"/>
<letter_ref letter_id="T"/>
<letter_ref letter_id="T"/>
<letter_ref letter_id="G"/>
<letter_ref letter_id="T"/>
<letter_ref letter_id="C"/>
<letter_ref letter_id="T"/>
<letter_ref letter_id="G"/>
<letter_ref letter_id="T"/>
<letter_ref letter_id="A"/>
<letter_ref letter_id="A"/>
<letter_ref letter_id="A"/>
<letter_ref letter_id="T"/>
<letter_ref letter_id="C"/>
<letter_ref letter_id="G"/>
<letter_ref letter_id="T"/>
<letter_ref letter_id="G"/>
<letter_ref letter_id="A"/>
<letter_ref letter_id="G"/>
<letter_ref letter_id="A"/>
<letter_ref letter_id="T"/>
<letter_ref letter_id="G"/>
<letter_ref letter_id="A"/>
<letter_ref letter_id="A"/>
<letter_ref letter_id="T"/>
<letter_ref letter_id="C"/>
<letter_ref letter_id="T"/>
<letter_ref letter_id="T"/>
<letter_ref letter_id="T"/>
<letter_ref letter_id="T"/>
</site>
<right_flank>GATCCTAGTT</right_flank>
</contributing_site>
<contributing_site sequence_id="sequence_4416" position="140" strand="minus" pvalue="4.19e-13" >
<left_flank>AGATGAAAAT</left_flank>
<site>
<letter_ref letter_id="A"/>
<letter_ref letter_id="A"/>
<letter_ref letter_id="A"/>
<letter_ref letter_id="A"/>
<letter_ref letter_id="A"/>
<letter_ref letter_id="C"/>
<letter_ref letter_id="T"/>
<letter_ref letter_id="A"/>
<letter_ref letter_id="A"/>
<letter_ref letter_id="T"/>
<letter_ref letter_id="T"/>
<letter_ref letter_id="A"/>
<letter_ref letter_id="T"/>
<letter_ref letter_id="A"/>
<letter_ref letter_id="T"/>
<letter_ref letter_id="A"/>
<letter_ref letter_id="G"/>
<letter_ref letter_id="T"/>
<letter_ref letter_id="T"/>
<letter_ref letter_id="T"/>
<letter_ref letter_id="G"/>
<letter_ref letter_id="T"/>
<letter_ref letter_id="C"/>
<letter_ref letter_id="T"/>
<letter_ref letter_id="G"/>
<letter_ref letter_id="T"/>
<letter_ref letter_id="A"/>
<letter_ref letter_id="A"/>
<letter_ref letter_id="A"/>
<letter_ref letter_id="T"/>
<letter_ref letter_id="C"/>
<letter_ref letter_id="A"/>
<letter_ref letter_id="C"/>
<letter_ref letter_id="G"/>
<letter_ref letter_id="A"/>
<letter_ref letter_id="G"/>
<letter_ref letter_id="A"/>
<letter_ref letter_id="C"/>
<letter_ref letter_id="G"/>
<letter_ref letter_id="A"/>
<letter_ref letter_id="A"/>
<letter_ref letter_id="T"/>
<letter_ref letter_id="C"/>
<letter_ref letter_id="T"/>
<letter_ref letter_id="T"/>
<letter_ref letter_id="T"/>
<letter_ref letter_id="T"/>
</site>
<right_flank>AAATCTAGTT</right_flank>
</contributing_site>
<contributing_site sequence_id="sequence_1578" position="268" strand="plus" pvalue="4.19e-13" >
<left_flank>AGACGAAAAT</left_flank>
<site>
<letter_ref letter_id="A"/>
<letter_ref letter_id="A"/>
<letter_ref letter_id="A"/>
<letter_ref letter_id="A"/>
<letter_ref letter_id="A"/>
<letter_ref letter_id="C"/>
<letter_ref letter_id="T"/>
<letter_ref letter_id="A"/>
<letter_ref letter_id="A"/>
<letter_ref letter_id="T"/>
<letter_ref letter_id="T"/>
<letter_ref letter_id="A"/>
<letter_ref letter_id="T"/>
<letter_ref letter_id="A"/>
<letter_ref letter_id="T"/>
<letter_ref letter_id="A"/>
<letter_ref letter_id="G"/>
<letter_ref letter_id="T"/>
<letter_ref letter_id="T"/>
<letter_ref letter_id="T"/>
<letter_ref letter_id="G"/>
<letter_ref letter_id="T"/>
<letter_ref letter_id="C"/>
<letter_ref letter_id="T"/>
<letter_ref letter_id="G"/>
<letter_ref letter_id="T"/>
<letter_ref letter_id="A"/>
<letter_ref letter_id="A"/>
<letter_ref letter_id="A"/>
<letter_ref letter_id="T"/>
<letter_ref letter_id="C"/>
<letter_ref letter_id="A"/>
<letter_ref letter_id="C"/>
<letter_ref letter_id="G"/>
<letter_ref letter_id="A"/>
<letter_ref letter_id="G"/>
<letter_ref letter_id="A"/>
<letter_ref letter_id="C"/>
<letter_ref letter_id="G"/>
<letter_ref letter_id="A"/>
<letter_ref letter_id="A"/>
<letter_ref letter_id="T"/>
<letter_ref letter_id="C"/>
<letter_ref letter_id="T"/>
<letter_ref letter_id="T"/>
<letter_ref letter_id="T"/>
<letter_ref letter_id="T"/>
</site>
<right_flank>ATTCCTAGTT</right_flank>
</contributing_site>
<contributing_site sequence_id="sequence_1555" position="148" strand="plus" pvalue="4.19e-13" >
<left_flank>AAACGAAAAT</left_flank>
<site>
<letter_ref letter_id="A"/>
<letter_ref letter_id="A"/>
<letter_ref letter_id="A"/>
<letter_ref letter_id="A"/>
<letter_ref letter_id="A"/>
<letter_ref letter_id="C"/>
<letter_ref letter_id="T"/>
<letter_ref letter_id="A"/>
<letter_ref letter_id="A"/>
<letter_ref letter_id="T"/>
<letter_ref letter_id="T"/>
<letter_ref letter_id="G"/>
<letter_ref letter_id="C"/>
<letter_ref letter_id="A"/>
<letter_ref letter_id="C"/>
<letter_ref letter_id="A"/>
<letter_ref letter_id="G"/>
<letter_ref letter_id="T"/>
<letter_ref letter_id="T"/>
<letter_ref letter_id="T"/>
<letter_ref letter_id="A"/>
<letter_ref letter_id="G"/>
<letter_ref letter_id="C"/>
<letter_ref letter_id="C"/>
<letter_ref letter_id="G"/>
<letter_ref letter_id="A"/>
<letter_ref letter_id="A"/>
<letter_ref letter_id="A"/>
<letter_ref letter_id="T"/>
<letter_ref letter_id="T"/>
<letter_ref letter_id="G"/>
<letter_ref letter_id="A"/>
<letter_ref letter_id="C"/>
<letter_ref letter_id="G"/>
<letter_ref letter_id="A"/>
<letter_ref letter_id="G"/>
<letter_ref letter_id="A"/>
<letter_ref letter_id="C"/>
<letter_ref letter_id="G"/>
<letter_ref letter_id="A"/>
<letter_ref letter_id="A"/>
<letter_ref letter_id="T"/>
<letter_ref letter_id="C"/>
<letter_ref letter_id="T"/>
<letter_ref letter_id="T"/>
<letter_ref letter_id="T"/>
<letter_ref letter_id="T"/>
</site>
<right_flank>GAGTCTAGTT</right_flank>
</contributing_site>
<contributing_site sequence_id="sequence_1015" position="571" strand="minus" pvalue="4.19e-13" >
<left_flank>AGATGAAAAT</left_flank>
<site>
<letter_ref letter_id="A"/>
<letter_ref letter_id="A"/>
<letter_ref letter_id="A"/>
<letter_ref letter_id="A"/>
<letter_ref letter_id="C"/>
<letter_ref letter_id="C"/>
<letter_ref letter_id="T"/>
<letter_ref letter_id="A"/>
<letter_ref letter_id="A"/>
<letter_ref letter_id="T"/>
<letter_ref letter_id="T"/>
<letter_ref letter_id="G"/>
<letter_ref letter_id="C"/>
<letter_ref letter_id="A"/>
<letter_ref letter_id="C"/>
<letter_ref letter_id="A"/>
<letter_ref letter_id="G"/>
<letter_ref letter_id="T"/>
<letter_ref letter_id="T"/>
<letter_ref letter_id="T"/>
<letter_ref letter_id="G"/>
<letter_ref letter_id="C"/>
<letter_ref letter_id="C"/>
<letter_ref letter_id="T"/>
<letter_ref letter_id="G"/>
<letter_ref letter_id="T"/>
<letter_ref letter_id="A"/>
<letter_ref letter_id="A"/>
<letter_ref letter_id="A"/>
<letter_ref letter_id="T"/>
<letter_ref letter_id="T"/>
<letter_ref letter_id="G"/>
<letter_ref letter_id="G"/>
<letter_ref letter_id="G"/>
<letter_ref letter_id="A"/>
<letter_ref letter_id="G"/>
<letter_ref letter_id="A"/>
<letter_ref letter_id="C"/>
<letter_ref letter_id="G"/>
<letter_ref letter_id="A"/>
<letter_ref letter_id="A"/>
<letter_ref letter_id="T"/>
<letter_ref letter_id="C"/>
<letter_ref letter_id="T"/>
<letter_ref letter_id="T"/>
<letter_ref letter_id="T"/>
<letter_ref letter_id="T"/>
</site>
<right_flank>AAACGTAGTT</right_flank>
</contributing_site>
<contributing_site sequence_id="sequence_413" position="662" strand="minus" pvalue="4.19e-13" >
<left_flank>AGATGAAAAC</left_flank>
<site>
<letter_ref letter_id="A"/>
<letter_ref letter_id="A"/>
<letter_ref letter_id="A"/>
<letter_ref letter_id="A"/>
<letter_ref letter_id="A"/>
<letter_ref letter_id="C"/>
<letter_ref letter_id="T"/>
<letter_ref letter_id="A"/>
<letter_ref letter_id="A"/>
<letter_ref letter_id="T"/>
<letter_ref letter_id="T"/>
<letter_ref letter_id="A"/>
<letter_ref letter_id="C"/>
<letter_ref letter_id="A"/>
<letter_ref letter_id="C"/>
<letter_ref letter_id="A"/>
<letter_ref letter_id="G"/>
<letter_ref letter_id="T"/>
<letter_ref letter_id="T"/>
<letter_ref letter_id="T"/>
<letter_ref letter_id="G"/>
<letter_ref letter_id="T"/>
<letter_ref letter_id="C"/>
<letter_ref letter_id="T"/>
<letter_ref letter_id="G"/>
<letter_ref letter_id="T"/>
<letter_ref letter_id="A"/>
<letter_ref letter_id="A"/>
<letter_ref letter_id="A"/>
<letter_ref letter_id="T"/>
<letter_ref letter_id="C"/>
<letter_ref letter_id="G"/>
<letter_ref letter_id="T"/>
<letter_ref letter_id="G"/>
<letter_ref letter_id="A"/>
<letter_ref letter_id="G"/>
<letter_ref letter_id="A"/>
<letter_ref letter_id="T"/>
<letter_ref letter_id="G"/>
<letter_ref letter_id="A"/>
<letter_ref letter_id="A"/>
<letter_ref letter_id="T"/>
<letter_ref letter_id="C"/>
<letter_ref letter_id="T"/>
<letter_ref letter_id="T"/>
<letter_ref letter_id="T"/>
<letter_ref letter_id="T"/>
</site>
<right_flank>AAGACTAGTT</right_flank>
</contributing_site>
<contributing_site sequence_id="sequence_42" position="2" strand="minus" pvalue="4.19e-13" >
<left_flank>GAGTCTAGTT</left_flank>
<site>
<letter_ref letter_id="A"/>
<letter_ref letter_id="G"/>
<letter_ref letter_id="T"/>
<letter_ref letter_id="C"/>
<letter_ref letter_id="C"/>
<letter_ref letter_id="A"/>
<letter_ref letter_id="T"/>
<letter_ref letter_id="G"/>
<letter_ref letter_id="A"/>
<letter_ref letter_id="T"/>
<letter_ref letter_id="T"/>
<letter_ref letter_id="G"/>
<letter_ref letter_id="G"/>
<letter_ref letter_id="A"/>
<letter_ref letter_id="C"/>
<letter_ref letter_id="A"/>
<letter_ref letter_id="A"/>
<letter_ref letter_id="T"/>
<letter_ref letter_id="A"/>
<letter_ref letter_id="T"/>
<letter_ref letter_id="T"/>
<letter_ref letter_id="T"/>
<letter_ref letter_id="G"/>
<letter_ref letter_id="T"/>
<letter_ref letter_id="C"/>
<letter_ref letter_id="A"/>
<letter_ref letter_id="A"/>
<letter_ref letter_id="A"/>
<letter_ref letter_id="T"/>
<letter_ref letter_id="A"/>
<letter_ref letter_id="C"/>
<letter_ref letter_id="A"/>
<letter_ref letter_id="A"/>
<letter_ref letter_id="A"/>
<letter_ref letter_id="C"/>
<letter_ref letter_id="G"/>
<letter_ref letter_id="A"/>
<letter_ref letter_id="A"/>
<letter_ref letter_id="A"/>
<letter_ref letter_id="G"/>
<letter_ref letter_id="A"/>
<letter_ref letter_id="G"/>
<letter_ref letter_id="C"/>
<letter_ref letter_id="T"/>
<letter_ref letter_id="A"/>
<letter_ref letter_id="C"/>
<letter_ref letter_id="A"/>
</site>
<right_flank>GT</right_flank>
</contributing_site>
<contributing_site sequence_id="sequence_3685" position="148" strand="plus" pvalue="4.54e-13" >
<left_flank>GAGCCTAGCT</left_flank>
<site>
<letter_ref letter_id="A"/>
<letter_ref letter_id="G"/>
<letter_ref letter_id="T"/>
<letter_ref letter_id="T"/>
<letter_ref letter_id="C"/>
<letter_ref letter_id="A"/>
<letter_ref letter_id="T"/>
<letter_ref letter_id="G"/>
<letter_ref letter_id="A"/>
<letter_ref letter_id="T"/>
<letter_ref letter_id="T"/>
<letter_ref letter_id="G"/>
<letter_ref letter_id="G"/>
<letter_ref letter_id="A"/>
<letter_ref letter_id="C"/>
<letter_ref letter_id="A"/>
<letter_ref letter_id="A"/>
<letter_ref letter_id="T"/>
<letter_ref letter_id="A"/>
<letter_ref letter_id="T"/>
<letter_ref letter_id="T"/>
<letter_ref letter_id="T"/>
<letter_ref letter_id="G"/>
<letter_ref letter_id="T"/>
<letter_ref letter_id="C"/>
<letter_ref letter_id="A"/>
<letter_ref letter_id="A"/>
<letter_ref letter_id="A"/>
<letter_ref letter_id="T"/>
<letter_ref letter_id="A"/>
<letter_ref letter_id="C"/>
<letter_ref letter_id="A"/>
<letter_ref letter_id="A"/>
<letter_ref letter_id="A"/>
<letter_ref letter_id="C"/>
<letter_ref letter_id="G"/>
<letter_ref letter_id="A"/>
<letter_ref letter_id="A"/>
<letter_ref letter_id="A"/>
<letter_ref letter_id="A"/>
<letter_ref letter_id="T"/>
<letter_ref letter_id="G"/>
<letter_ref letter_id="C"/>
<letter_ref letter_id="T"/>
<letter_ref letter_id="A"/>
<letter_ref letter_id="C"/>
<letter_ref letter_id="T"/>
</site>
<right_flank>ATTTCTATTT</right_flank>
</contributing_site>
<contributing_site sequence_id="sequence_3102" position="30" strand="minus" pvalue="4.54e-13" >
<left_flank>TGTAAATAAA</left_flank>
<site>
<letter_ref letter_id="A"/>
<letter_ref letter_id="A"/>
<letter_ref letter_id="A"/>
<letter_ref letter_id="A"/>
<letter_ref letter_id="A"/>
<letter_ref letter_id="C"/>
<letter_ref letter_id="T"/>
<letter_ref letter_id="A"/>
<letter_ref letter_id="A"/>
<letter_ref letter_id="T"/>
<letter_ref letter_id="T"/>
<letter_ref letter_id="A"/>
<letter_ref letter_id="C"/>
<letter_ref letter_id="A"/>
<letter_ref letter_id="C"/>
<letter_ref letter_id="A"/>
<letter_ref letter_id="A"/>
<letter_ref letter_id="T"/>
<letter_ref letter_id="T"/>
<letter_ref letter_id="T"/>
<letter_ref letter_id="G"/>
<letter_ref letter_id="G"/>
<letter_ref letter_id="T"/>
<letter_ref letter_id="T"/>
<letter_ref letter_id="G"/>
<letter_ref letter_id="A"/>
<letter_ref letter_id="G"/>
<letter_ref letter_id="A"/>
<letter_ref letter_id="A"/>
<letter_ref letter_id="T"/>
<letter_ref letter_id="C"/>
<letter_ref letter_id="A"/>
<letter_ref letter_id="C"/>
<letter_ref letter_id="G"/>
<letter_ref letter_id="A"/>
<letter_ref letter_id="G"/>
<letter_ref letter_id="A"/>
<letter_ref letter_id="C"/>
<letter_ref letter_id="G"/>
<letter_ref letter_id="A"/>
<letter_ref letter_id="A"/>
<letter_ref letter_id="T"/>
<letter_ref letter_id="C"/>
<letter_ref letter_id="T"/>
<letter_ref letter_id="T"/>
<letter_ref letter_id="T"/>
<letter_ref letter_id="T"/>
</site>
<right_flank>AAATCTAGTT</right_flank>
</contributing_site>
<contributing_site sequence_id="sequence_2733" position="143" strand="plus" pvalue="4.54e-13" >
<left_flank>GAGCCTAGTT</left_flank>
<site>
<letter_ref letter_id="A"/>
<letter_ref letter_id="G"/>
<letter_ref letter_id="T"/>
<letter_ref letter_id="C"/>
<letter_ref letter_id="C"/>
<letter_ref letter_id="A"/>
<letter_ref letter_id="T"/>
<letter_ref letter_id="G"/>
<letter_ref letter_id="A"/>
<letter_ref letter_id="T"/>
<letter_ref letter_id="T"/>
<letter_ref letter_id="G"/>
<letter_ref letter_id="G"/>
<letter_ref letter_id="A"/>
<letter_ref letter_id="T"/>
<letter_ref letter_id="A"/>
<letter_ref letter_id="A"/>
<letter_ref letter_id="T"/>
<letter_ref letter_id="A"/>
<letter_ref letter_id="T"/>
<letter_ref letter_id="T"/>
<letter_ref letter_id="T"/>
<letter_ref letter_id="G"/>
<letter_ref letter_id="T"/>
<letter_ref letter_id="C"/>
<letter_ref letter_id="A"/>
<letter_ref letter_id="A"/>
<letter_ref letter_id="A"/>
<letter_ref letter_id="T"/>
<letter_ref letter_id="A"/>
<letter_ref letter_id="C"/>
<letter_ref letter_id="A"/>
<letter_ref letter_id="A"/>
<letter_ref letter_id="A"/>
<letter_ref letter_id="C"/>
<letter_ref letter_id="G"/>
<letter_ref letter_id="A"/>
<letter_ref letter_id="A"/>
<letter_ref letter_id="A"/>
<letter_ref letter_id="A"/>
<letter_ref letter_id="A"/>
<letter_ref letter_id="G"/>
<letter_ref letter_id="C"/>
<letter_ref letter_id="T"/>
<letter_ref letter_id="A"/>
<letter_ref letter_id="C"/>
<letter_ref letter_id="A"/>
</site>
<right_flank>GTGTCTATTT</right_flank>
</contributing_site>
<contributing_site sequence_id="sequence_3920" position="158" strand="plus" pvalue="4.92e-13" >
<left_flank>TAGATGAAAA</left_flank>
<site>
<letter_ref letter_id="T"/>
<letter_ref letter_id="A"/>
<letter_ref letter_id="A"/>
<letter_ref letter_id="A"/>
<letter_ref letter_id="A"/>
<letter_ref letter_id="C"/>
<letter_ref letter_id="T"/>
<letter_ref letter_id="A"/>
<letter_ref letter_id="A"/>
<letter_ref letter_id="T"/>
<letter_ref letter_id="T"/>
<letter_ref letter_id="G"/>
<letter_ref letter_id="C"/>
<letter_ref letter_id="A"/>
<letter_ref letter_id="C"/>
<letter_ref letter_id="A"/>
<letter_ref letter_id="G"/>
<letter_ref letter_id="T"/>
<letter_ref letter_id="T"/>
<letter_ref letter_id="T"/>
<letter_ref letter_id="G"/>
<letter_ref letter_id="G"/>
<letter_ref letter_id="T"/>
<letter_ref letter_id="C"/>
<letter_ref letter_id="G"/>
<letter_ref letter_id="A"/>
<letter_ref letter_id="A"/>
<letter_ref letter_id="A"/>
<letter_ref letter_id="T"/>
<letter_ref letter_id="T"/>
<letter_ref letter_id="G"/>
<letter_ref letter_id="A"/>
<letter_ref letter_id="T"/>
<letter_ref letter_id="G"/>
<letter_ref letter_id="A"/>
<letter_ref letter_id="G"/>
<letter_ref letter_id="A"/>
<letter_ref letter_id="T"/>
<letter_ref letter_id="G"/>
<letter_ref letter_id="A"/>
<letter_ref letter_id="A"/>
<letter_ref letter_id="T"/>
<letter_ref letter_id="C"/>
<letter_ref letter_id="T"/>
<letter_ref letter_id="T"/>
<letter_ref letter_id="T"/>
<letter_ref letter_id="T"/>
</site>
<right_flank>AAGTCTAGGT</right_flank>
</contributing_site>
<contributing_site sequence_id="sequence_3585" position="608" strand="plus" pvalue="4.92e-13" >
<left_flank>AGATAAAAAT</left_flank>
<site>
<letter_ref letter_id="A"/>
<letter_ref letter_id="A"/>
<letter_ref letter_id="A"/>
<letter_ref letter_id="A"/>
<letter_ref letter_id="A"/>
<letter_ref letter_id="C"/>
<letter_ref letter_id="T"/>
<letter_ref letter_id="A"/>
<letter_ref letter_id="G"/>
<letter_ref letter_id="T"/>
<letter_ref letter_id="T"/>
<letter_ref letter_id="G"/>
<letter_ref letter_id="C"/>
<letter_ref letter_id="A"/>
<letter_ref letter_id="C"/>
<letter_ref letter_id="A"/>
<letter_ref letter_id="G"/>
<letter_ref letter_id="T"/>
<letter_ref letter_id="T"/>
<letter_ref letter_id="T"/>
<letter_ref letter_id="A"/>
<letter_ref letter_id="T"/>
<letter_ref letter_id="C"/>
<letter_ref letter_id="T"/>
<letter_ref letter_id="G"/>
<letter_ref letter_id="T"/>
<letter_ref letter_id="A"/>
<letter_ref letter_id="A"/>
<letter_ref letter_id="T"/>
<letter_ref letter_id="T"/>
<letter_ref letter_id="T"/>
<letter_ref letter_id="G"/>
<letter_ref letter_id="T"/>
<letter_ref letter_id="G"/>
<letter_ref letter_id="A"/>
<letter_ref letter_id="G"/>
<letter_ref letter_id="A"/>
<letter_ref letter_id="T"/>
<letter_ref letter_id="G"/>
<letter_ref letter_id="A"/>
<letter_ref letter_id="A"/>
<letter_ref letter_id="T"/>
<letter_ref letter_id="C"/>
<letter_ref letter_id="T"/>
<letter_ref letter_id="T"/>
<letter_ref letter_id="T"/>
<letter_ref letter_id="T"/>
</site>
<right_flank>GAGTCTAGTT</right_flank>
</contributing_site>
<contributing_site sequence_id="sequence_915" position="155" strand="minus" pvalue="4.92e-13" >
<left_flank>TATAAAAAAT</left_flank>
<site>
<letter_ref letter_id="A"/>
<letter_ref letter_id="A"/>
<letter_ref letter_id="A"/>
<letter_ref letter_id="A"/>
<letter_ref letter_id="A"/>
<letter_ref letter_id="C"/>
<letter_ref letter_id="T"/>
<letter_ref letter_id="A"/>
<letter_ref letter_id="A"/>
<letter_ref letter_id="T"/>
<letter_ref letter_id="T"/>
<letter_ref letter_id="G"/>
<letter_ref letter_id="C"/>
<letter_ref letter_id="A"/>
<letter_ref letter_id="C"/>
<letter_ref letter_id="A"/>
<letter_ref letter_id="G"/>
<letter_ref letter_id="T"/>
<letter_ref letter_id="T"/>
<letter_ref letter_id="C"/>
<letter_ref letter_id="A"/>
<letter_ref letter_id="T"/>
<letter_ref letter_id="C"/>
<letter_ref letter_id="T"/>
<letter_ref letter_id="G"/>
<letter_ref letter_id="T"/>
<letter_ref letter_id="A"/>
<letter_ref letter_id="A"/>
<letter_ref letter_id="A"/>
<letter_ref letter_id="T"/>
<letter_ref letter_id="T"/>
<letter_ref letter_id="A"/>
<letter_ref letter_id="C"/>
<letter_ref letter_id="G"/>
<letter_ref letter_id="A"/>
<letter_ref letter_id="G"/>
<letter_ref letter_id="A"/>
<letter_ref letter_id="C"/>
<letter_ref letter_id="G"/>
<letter_ref letter_id="A"/>
<letter_ref letter_id="A"/>
<letter_ref letter_id="T"/>
<letter_ref letter_id="C"/>
<letter_ref letter_id="T"/>
<letter_ref letter_id="T"/>
<letter_ref letter_id="T"/>
<letter_ref letter_id="T"/>
</site>
<right_flank>AAGCCTAGTT</right_flank>
</contributing_site>
<contributing_site sequence_id="sequence_129" position="404" strand="minus" pvalue="4.92e-13" >
<left_flank>AGACAAAAAT</left_flank>
<site>
<letter_ref letter_id="A"/>
<letter_ref letter_id="A"/>
<letter_ref letter_id="A"/>
<letter_ref letter_id="A"/>
<letter_ref letter_id="A"/>
<letter_ref letter_id="C"/>
<letter_ref letter_id="T"/>
<letter_ref letter_id="A"/>
<letter_ref letter_id="A"/>
<letter_ref letter_id="T"/>
<letter_ref letter_id="T"/>
<letter_ref letter_id="A"/>
<letter_ref letter_id="C"/>
<letter_ref letter_id="A"/>
<letter_ref letter_id="C"/>
<letter_ref letter_id="A"/>
<letter_ref letter_id="G"/>
<letter_ref letter_id="T"/>
<letter_ref letter_id="T"/>
<letter_ref letter_id="T"/>
<letter_ref letter_id="G"/>
<letter_ref letter_id="G"/>
<letter_ref letter_id="T"/>
<letter_ref letter_id="C"/>
<letter_ref letter_id="G"/>
<letter_ref letter_id="A"/>
<letter_ref letter_id="A"/>
<letter_ref letter_id="A"/>
<letter_ref letter_id="T"/>
<letter_ref letter_id="T"/>
<letter_ref letter_id="T"/>
<letter_ref letter_id="A"/>
<letter_ref letter_id="C"/>
<letter_ref letter_id="G"/>
<letter_ref letter_id="A"/>
<letter_ref letter_id="G"/>
<letter_ref letter_id="A"/>
<letter_ref letter_id="C"/>
<letter_ref letter_id="A"/>
<letter_ref letter_id="A"/>
<letter_ref letter_id="A"/>
<letter_ref letter_id="T"/>
<letter_ref letter_id="C"/>
<letter_ref letter_id="T"/>
<letter_ref letter_id="T"/>
<letter_ref letter_id="T"/>
<letter_ref letter_id="T"/>
</site>
<right_flank>GATTTTAGTT</right_flank>
</contributing_site>
<contributing_site sequence_id="sequence_6288" position="81" strand="minus" pvalue="5.34e-13" >
<left_flank>AGACGAAAAT</left_flank>
<site>
<letter_ref letter_id="A"/>
<letter_ref letter_id="A"/>
<letter_ref letter_id="A"/>
<letter_ref letter_id="A"/>
<letter_ref letter_id="A"/>
<letter_ref letter_id="C"/>
<letter_ref letter_id="T"/>
<letter_ref letter_id="A"/>
<letter_ref letter_id="A"/>
<letter_ref letter_id="T"/>
<letter_ref letter_id="T"/>
<letter_ref letter_id="G"/>
<letter_ref letter_id="C"/>
<letter_ref letter_id="A"/>
<letter_ref letter_id="C"/>
<letter_ref letter_id="A"/>
<letter_ref letter_id="G"/>
<letter_ref letter_id="T"/>
<letter_ref letter_id="T"/>
<letter_ref letter_id="T"/>
<letter_ref letter_id="G"/>
<letter_ref letter_id="G"/>
<letter_ref letter_id="T"/>
<letter_ref letter_id="C"/>
<letter_ref letter_id="G"/>
<letter_ref letter_id="G"/>
<letter_ref letter_id="A"/>
<letter_ref letter_id="A"/>
<letter_ref letter_id="T"/>
<letter_ref letter_id="T"/>
<letter_ref letter_id="G"/>
<letter_ref letter_id="A"/>
<letter_ref letter_id="C"/>
<letter_ref letter_id="G"/>
<letter_ref letter_id="A"/>
<letter_ref letter_id="G"/>
<letter_ref letter_id="A"/>
<letter_ref letter_id="C"/>
<letter_ref letter_id="G"/>
<letter_ref letter_id="A"/>
<letter_ref letter_id="A"/>
<letter_ref letter_id="T"/>
<letter_ref letter_id="C"/>
<letter_ref letter_id="T"/>
<letter_ref letter_id="T"/>
<letter_ref letter_id="T"/>
<letter_ref letter_id="T"/>
</site>
<right_flank>GAGCCTAGTT</right_flank>
</contributing_site>
<contributing_site sequence_id="sequence_5128" position="9" strand="plus" pvalue="5.34e-13" >
<left_flank>GACGAAAAT</left_flank>
<site>
<letter_ref letter_id="A"/>
<letter_ref letter_id="A"/>
<letter_ref letter_id="A"/>
<letter_ref letter_id="A"/>
<letter_ref letter_id="A"/>
<letter_ref letter_id="C"/>
<letter_ref letter_id="T"/>
<letter_ref letter_id="A"/>
<letter_ref letter_id="A"/>
<letter_ref letter_id="T"/>
<letter_ref letter_id="T"/>
<letter_ref letter_id="G"/>
<letter_ref letter_id="C"/>
<letter_ref letter_id="A"/>
<letter_ref letter_id="C"/>
<letter_ref letter_id="A"/>
<letter_ref letter_id="G"/>
<letter_ref letter_id="T"/>
<letter_ref letter_id="T"/>
<letter_ref letter_id="T"/>
<letter_ref letter_id="A"/>
<letter_ref letter_id="C"/>
<letter_ref letter_id="C"/>
<letter_ref letter_id="T"/>
<letter_ref letter_id="G"/>
<letter_ref letter_id="T"/>
<letter_ref letter_id="A"/>
<letter_ref letter_id="A"/>
<letter_ref letter_id="T"/>
<letter_ref letter_id="T"/>
<letter_ref letter_id="T"/>
<letter_ref letter_id="G"/>
<letter_ref letter_id="T"/>
<letter_ref letter_id="G"/>
<letter_ref letter_id="A"/>
<letter_ref letter_id="G"/>
<letter_ref letter_id="A"/>
<letter_ref letter_id="T"/>
<letter_ref letter_id="G"/>
<letter_ref letter_id="A"/>
<letter_ref letter_id="A"/>
<letter_ref letter_id="T"/>
<letter_ref letter_id="C"/>
<letter_ref letter_id="T"/>
<letter_ref letter_id="T"/>
<letter_ref letter_id="T"/>
<letter_ref letter_id="T"/>
</site>
<right_flank>GAGCCTATTT</right_flank>
</contributing_site>
<contributing_site sequence_id="sequence_4358" position="171" strand="plus" pvalue="5.34e-13" >
<left_flank>AGACGAAAAT</left_flank>
<site>
<letter_ref letter_id="A"/>
<letter_ref letter_id="A"/>
<letter_ref letter_id="A"/>
<letter_ref letter_id="A"/>
<letter_ref letter_id="A"/>
<letter_ref letter_id="C"/>
<letter_ref letter_id="T"/>
<letter_ref letter_id="A"/>
<letter_ref letter_id="A"/>
<letter_ref letter_id="T"/>
<letter_ref letter_id="T"/>
<letter_ref letter_id="G"/>
<letter_ref letter_id="C"/>
<letter_ref letter_id="A"/>
<letter_ref letter_id="C"/>
<letter_ref letter_id="A"/>
<letter_ref letter_id="G"/>
<letter_ref letter_id="T"/>
<letter_ref letter_id="T"/>
<letter_ref letter_id="T"/>
<letter_ref letter_id="A"/>
<letter_ref letter_id="C"/>
<letter_ref letter_id="C"/>
<letter_ref letter_id="T"/>
<letter_ref letter_id="G"/>
<letter_ref letter_id="T"/>
<letter_ref letter_id="A"/>
<letter_ref letter_id="A"/>
<letter_ref letter_id="T"/>
<letter_ref letter_id="T"/>
<letter_ref letter_id="T"/>
<letter_ref letter_id="G"/>
<letter_ref letter_id="T"/>
<letter_ref letter_id="G"/>
<letter_ref letter_id="A"/>
<letter_ref letter_id="G"/>
<letter_ref letter_id="A"/>
<letter_ref letter_id="T"/>
<letter_ref letter_id="G"/>
<letter_ref letter_id="A"/>
<letter_ref letter_id="A"/>
<letter_ref letter_id="T"/>
<letter_ref letter_id="C"/>
<letter_ref letter_id="T"/>
<letter_ref letter_id="T"/>
<letter_ref letter_id="T"/>
<letter_ref letter_id="T"/>
</site>
<right_flank>AAGCCTAGTT</right_flank>
</contributing_site>
<contributing_site sequence_id="sequence_3950" position="128" strand="plus" pvalue="5.34e-13" >
<left_flank>AGACGAAAAT</left_flank>
<site>
<letter_ref letter_id="A"/>
<letter_ref letter_id="A"/>
<letter_ref letter_id="A"/>
<letter_ref letter_id="A"/>
<letter_ref letter_id="A"/>
<letter_ref letter_id="C"/>
<letter_ref letter_id="T"/>
<letter_ref letter_id="A"/>
<letter_ref letter_id="A"/>
<letter_ref letter_id="T"/>
<letter_ref letter_id="T"/>
<letter_ref letter_id="G"/>
<letter_ref letter_id="C"/>
<letter_ref letter_id="A"/>
<letter_ref letter_id="C"/>
<letter_ref letter_id="A"/>
<letter_ref letter_id="G"/>
<letter_ref letter_id="T"/>
<letter_ref letter_id="T"/>
<letter_ref letter_id="T"/>
<letter_ref letter_id="G"/>
<letter_ref letter_id="G"/>
<letter_ref letter_id="T"/>
<letter_ref letter_id="C"/>
<letter_ref letter_id="C"/>
<letter_ref letter_id="A"/>
<letter_ref letter_id="A"/>
<letter_ref letter_id="A"/>
<letter_ref letter_id="T"/>
<letter_ref letter_id="T"/>
<letter_ref letter_id="G"/>
<letter_ref letter_id="A"/>
<letter_ref letter_id="C"/>
<letter_ref letter_id="G"/>
<letter_ref letter_id="A"/>
<letter_ref letter_id="G"/>
<letter_ref letter_id="A"/>
<letter_ref letter_id="C"/>
<letter_ref letter_id="G"/>
<letter_ref letter_id="A"/>
<letter_ref letter_id="A"/>
<letter_ref letter_id="T"/>
<letter_ref letter_id="T"/>
<letter_ref letter_id="T"/>
<letter_ref letter_id="T"/>
<letter_ref letter_id="T"/>
<letter_ref letter_id="T"/>
</site>
<right_flank>GAGTCTAGTT</right_flank>
</contributing_site>
<contributing_site sequence_id="sequence_3661" position="22" strand="plus" pvalue="5.34e-13" >
<left_flank>AAACGAAAAT</left_flank>
<site>
<letter_ref letter_id="A"/>
<letter_ref letter_id="A"/>
<letter_ref letter_id="A"/>
<letter_ref letter_id="A"/>
<letter_ref letter_id="A"/>
<letter_ref letter_id="C"/>
<letter_ref letter_id="T"/>
<letter_ref letter_id="A"/>
<letter_ref letter_id="A"/>
<letter_ref letter_id="T"/>
<letter_ref letter_id="T"/>
<letter_ref letter_id="G"/>
<letter_ref letter_id="C"/>
<letter_ref letter_id="A"/>
<letter_ref letter_id="C"/>
<letter_ref letter_id="A"/>
<letter_ref letter_id="G"/>
<letter_ref letter_id="T"/>
<letter_ref letter_id="T"/>
<letter_ref letter_id="T"/>
<letter_ref letter_id="G"/>
<letter_ref letter_id="G"/>
<letter_ref letter_id="T"/>
<letter_ref letter_id="C"/>
<letter_ref letter_id="G"/>
<letter_ref letter_id="G"/>
<letter_ref letter_id="A"/>
<letter_ref letter_id="A"/>
<letter_ref letter_id="T"/>
<letter_ref letter_id="T"/>
<letter_ref letter_id="G"/>
<letter_ref letter_id="A"/>
<letter_ref letter_id="C"/>
<letter_ref letter_id="G"/>
<letter_ref letter_id="A"/>
<letter_ref letter_id="G"/>
<letter_ref letter_id="A"/>
<letter_ref letter_id="C"/>
<letter_ref letter_id="G"/>
<letter_ref letter_id="A"/>
<letter_ref letter_id="A"/>
<letter_ref letter_id="T"/>
<letter_ref letter_id="C"/>
<letter_ref letter_id="T"/>
<letter_ref letter_id="T"/>
<letter_ref letter_id="T"/>
<letter_ref letter_id="T"/>
</site>
<right_flank>GAGACTAGTT</right_flank>
</contributing_site>
<contributing_site sequence_id="sequence_3023" position="442" strand="plus" pvalue="5.34e-13" >
<left_flank>TGACGAAAAT</left_flank>
<site>
<letter_ref letter_id="A"/>
<letter_ref letter_id="A"/>
<letter_ref letter_id="A"/>
<letter_ref letter_id="A"/>
<letter_ref letter_id="A"/>
<letter_ref letter_id="C"/>
<letter_ref letter_id="T"/>
<letter_ref letter_id="A"/>
<letter_ref letter_id="A"/>
<letter_ref letter_id="T"/>
<letter_ref letter_id="T"/>
<letter_ref letter_id="G"/>
<letter_ref letter_id="C"/>
<letter_ref letter_id="A"/>
<letter_ref letter_id="C"/>
<letter_ref letter_id="A"/>
<letter_ref letter_id="G"/>
<letter_ref letter_id="T"/>
<letter_ref letter_id="T"/>
<letter_ref letter_id="T"/>
<letter_ref letter_id="G"/>
<letter_ref letter_id="G"/>
<letter_ref letter_id="T"/>
<letter_ref letter_id="C"/>
<letter_ref letter_id="G"/>
<letter_ref letter_id="G"/>
<letter_ref letter_id="A"/>
<letter_ref letter_id="A"/>
<letter_ref letter_id="T"/>
<letter_ref letter_id="T"/>
<letter_ref letter_id="G"/>
<letter_ref letter_id="A"/>
<letter_ref letter_id="C"/>
<letter_ref letter_id="G"/>
<letter_ref letter_id="A"/>
<letter_ref letter_id="G"/>
<letter_ref letter_id="A"/>
<letter_ref letter_id="C"/>
<letter_ref letter_id="G"/>
<letter_ref letter_id="A"/>
<letter_ref letter_id="A"/>
<letter_ref letter_id="T"/>
<letter_ref letter_id="C"/>
<letter_ref letter_id="T"/>
<letter_ref letter_id="T"/>
<letter_ref letter_id="T"/>
<letter_ref letter_id="T"/>
</site>
<right_flank>GAGCCTAGTT</right_flank>
</contributing_site>
<contributing_site sequence_id="sequence_2959" position="25" strand="plus" pvalue="5.34e-13" >
<left_flank>AAACGAAAAT</left_flank>
<site>
<letter_ref letter_id="A"/>
<letter_ref letter_id="A"/>
<letter_ref letter_id="A"/>
<letter_ref letter_id="A"/>
<letter_ref letter_id="A"/>
<letter_ref letter_id="C"/>
<letter_ref letter_id="T"/>
<letter_ref letter_id="A"/>
<letter_ref letter_id="A"/>
<letter_ref letter_id="T"/>
<letter_ref letter_id="T"/>
<letter_ref letter_id="G"/>
<letter_ref letter_id="C"/>
<letter_ref letter_id="A"/>
<letter_ref letter_id="C"/>
<letter_ref letter_id="A"/>
<letter_ref letter_id="G"/>
<letter_ref letter_id="T"/>
<letter_ref letter_id="T"/>
<letter_ref letter_id="T"/>
<letter_ref letter_id="A"/>
<letter_ref letter_id="C"/>
<letter_ref letter_id="C"/>
<letter_ref letter_id="T"/>
<letter_ref letter_id="G"/>
<letter_ref letter_id="T"/>
<letter_ref letter_id="A"/>
<letter_ref letter_id="A"/>
<letter_ref letter_id="T"/>
<letter_ref letter_id="T"/>
<letter_ref letter_id="T"/>
<letter_ref letter_id="G"/>
<letter_ref letter_id="T"/>
<letter_ref letter_id="G"/>
<letter_ref letter_id="A"/>
<letter_ref letter_id="G"/>
<letter_ref letter_id="A"/>
<letter_ref letter_id="T"/>
<letter_ref letter_id="G"/>
<letter_ref letter_id="A"/>
<letter_ref letter_id="A"/>
<letter_ref letter_id="T"/>
<letter_ref letter_id="C"/>
<letter_ref letter_id="T"/>
<letter_ref letter_id="T"/>
<letter_ref letter_id="T"/>
<letter_ref letter_id="T"/>
</site>
<right_flank>GAGCTTAGTT</right_flank>
</contributing_site>
<contributing_site sequence_id="sequence_2476" position="115" strand="plus" pvalue="5.34e-13" >
<left_flank>AGATAAAAAT</left_flank>
<site>
<letter_ref letter_id="A"/>
<letter_ref letter_id="A"/>
<letter_ref letter_id="A"/>
<letter_ref letter_id="A"/>
<letter_ref letter_id="A"/>
<letter_ref letter_id="C"/>
<letter_ref letter_id="T"/>
<letter_ref letter_id="A"/>
<letter_ref letter_id="A"/>
<letter_ref letter_id="T"/>
<letter_ref letter_id="T"/>
<letter_ref letter_id="G"/>
<letter_ref letter_id="C"/>
<letter_ref letter_id="A"/>
<letter_ref letter_id="C"/>
<letter_ref letter_id="A"/>
<letter_ref letter_id="G"/>
<letter_ref letter_id="T"/>
<letter_ref letter_id="T"/>
<letter_ref letter_id="T"/>
<letter_ref letter_id="G"/>
<letter_ref letter_id="G"/>
<letter_ref letter_id="T"/>
<letter_ref letter_id="C"/>
<letter_ref letter_id="G"/>
<letter_ref letter_id="G"/>
<letter_ref letter_id="A"/>
<letter_ref letter_id="A"/>
<letter_ref letter_id="T"/>
<letter_ref letter_id="T"/>
<letter_ref letter_id="G"/>
<letter_ref letter_id="A"/>
<letter_ref letter_id="C"/>
<letter_ref letter_id="G"/>
<letter_ref letter_id="A"/>
<letter_ref letter_id="G"/>
<letter_ref letter_id="A"/>
<letter_ref letter_id="C"/>
<letter_ref letter_id="G"/>
<letter_ref letter_id="A"/>
<letter_ref letter_id="A"/>
<letter_ref letter_id="T"/>
<letter_ref letter_id="C"/>
<letter_ref letter_id="T"/>
<letter_ref letter_id="T"/>
<letter_ref letter_id="T"/>
<letter_ref letter_id="T"/>
</site>
<right_flank>GAGCCTAGTT</right_flank>
</contributing_site>
<contributing_site sequence_id="sequence_1446" position="65" strand="plus" pvalue="5.34e-13" >
<left_flank>AGACGAAAAT</left_flank>
<site>
<letter_ref letter_id="A"/>
<letter_ref letter_id="A"/>
<letter_ref letter_id="A"/>
<letter_ref letter_id="A"/>
<letter_ref letter_id="A"/>
<letter_ref letter_id="C"/>
<letter_ref letter_id="T"/>
<letter_ref letter_id="A"/>
<letter_ref letter_id="A"/>
<letter_ref letter_id="T"/>
<letter_ref letter_id="T"/>
<letter_ref letter_id="G"/>
<letter_ref letter_id="C"/>
<letter_ref letter_id="A"/>
<letter_ref letter_id="C"/>
<letter_ref letter_id="A"/>
<letter_ref letter_id="G"/>
<letter_ref letter_id="T"/>
<letter_ref letter_id="T"/>
<letter_ref letter_id="T"/>
<letter_ref letter_id="G"/>
<letter_ref letter_id="G"/>
<letter_ref letter_id="T"/>
<letter_ref letter_id="C"/>
<letter_ref letter_id="G"/>
<letter_ref letter_id="G"/>
<letter_ref letter_id="A"/>
<letter_ref letter_id="A"/>
<letter_ref letter_id="T"/>
<letter_ref letter_id="T"/>
<letter_ref letter_id="G"/>
<letter_ref letter_id="A"/>
<letter_ref letter_id="C"/>
<letter_ref letter_id="G"/>
<letter_ref letter_id="A"/>
<letter_ref letter_id="G"/>
<letter_ref letter_id="A"/>
<letter_ref letter_id="C"/>
<letter_ref letter_id="G"/>
<letter_ref letter_id="A"/>
<letter_ref letter_id="A"/>
<letter_ref letter_id="T"/>
<letter_ref letter_id="C"/>
<letter_ref letter_id="T"/>
<letter_ref letter_id="T"/>
<letter_ref letter_id="T"/>
<letter_ref letter_id="T"/>
</site>
<right_flank>GAGCATAGTT</right_flank>
</contributing_site>
<contributing_site sequence_id="sequence_1316" position="251" strand="plus" pvalue="5.34e-13" >
<left_flank>AGATGAAAAC</left_flank>
<site>
<letter_ref letter_id="A"/>
<letter_ref letter_id="A"/>
<letter_ref letter_id="A"/>
<letter_ref letter_id="A"/>
<letter_ref letter_id="A"/>
<letter_ref letter_id="T"/>
<letter_ref letter_id="T"/>
<letter_ref letter_id="A"/>
<letter_ref letter_id="A"/>
<letter_ref letter_id="T"/>
<letter_ref letter_id="T"/>
<letter_ref letter_id="G"/>
<letter_ref letter_id="C"/>
<letter_ref letter_id="A"/>
<letter_ref letter_id="C"/>
<letter_ref letter_id="A"/>
<letter_ref letter_id="G"/>
<letter_ref letter_id="T"/>
<letter_ref letter_id="T"/>
<letter_ref letter_id="T"/>
<letter_ref letter_id="A"/>
<letter_ref letter_id="C"/>
<letter_ref letter_id="C"/>
<letter_ref letter_id="T"/>
<letter_ref letter_id="G"/>
<letter_ref letter_id="T"/>
<letter_ref letter_id="A"/>
<letter_ref letter_id="A"/>
<letter_ref letter_id="A"/>
<letter_ref letter_id="T"/>
<letter_ref letter_id="C"/>
<letter_ref letter_id="G"/>
<letter_ref letter_id="C"/>
<letter_ref letter_id="G"/>
<letter_ref letter_id="A"/>
<letter_ref letter_id="G"/>
<letter_ref letter_id="A"/>
<letter_ref letter_id="C"/>
<letter_ref letter_id="G"/>
<letter_ref letter_id="A"/>
<letter_ref letter_id="A"/>
<letter_ref letter_id="T"/>
<letter_ref letter_id="C"/>
<letter_ref letter_id="T"/>
<letter_ref letter_id="T"/>
<letter_ref letter_id="T"/>
<letter_ref letter_id="T"/>
</site>
<right_flank>GATCCT</right_flank>
</contributing_site>
<contributing_site sequence_id="sequence_1104" position="253" strand="minus" pvalue="5.34e-13" >
<left_flank>AGACGAAAAT</left_flank>
<site>
<letter_ref letter_id="A"/>
<letter_ref letter_id="A"/>
<letter_ref letter_id="A"/>
<letter_ref letter_id="A"/>
<letter_ref letter_id="A"/>
<letter_ref letter_id="C"/>
<letter_ref letter_id="T"/>
<letter_ref letter_id="A"/>
<letter_ref letter_id="A"/>
<letter_ref letter_id="T"/>
<letter_ref letter_id="T"/>
<letter_ref letter_id="G"/>
<letter_ref letter_id="C"/>
<letter_ref letter_id="A"/>
<letter_ref letter_id="C"/>
<letter_ref letter_id="A"/>
<letter_ref letter_id="G"/>
<letter_ref letter_id="T"/>
<letter_ref letter_id="T"/>
<letter_ref letter_id="T"/>
<letter_ref letter_id="G"/>
<letter_ref letter_id="G"/>
<letter_ref letter_id="T"/>
<letter_ref letter_id="C"/>
<letter_ref letter_id="G"/>
<letter_ref letter_id="G"/>
<letter_ref letter_id="A"/>
<letter_ref letter_id="A"/>
<letter_ref letter_id="T"/>
<letter_ref letter_id="T"/>
<letter_ref letter_id="G"/>
<letter_ref letter_id="A"/>
<letter_ref letter_id="C"/>
<letter_ref letter_id="G"/>
<letter_ref letter_id="A"/>
<letter_ref letter_id="G"/>
<letter_ref letter_id="A"/>
<letter_ref letter_id="C"/>
<letter_ref letter_id="G"/>
<letter_ref letter_id="A"/>
<letter_ref letter_id="A"/>
<letter_ref letter_id="T"/>
<letter_ref letter_id="C"/>
<letter_ref letter_id="T"/>
<letter_ref letter_id="T"/>
<letter_ref letter_id="T"/>
<letter_ref letter_id="T"/>
</site>
<right_flank>GAGCCTAGTT</right_flank>
</contributing_site>
<contributing_site sequence_id="sequence_1062" position="293" strand="plus" pvalue="5.34e-13" >
<left_flank>AGATGAAAAT</left_flank>
<site>
<letter_ref letter_id="A"/>
<letter_ref letter_id="A"/>
<letter_ref letter_id="A"/>
<letter_ref letter_id="A"/>
<letter_ref letter_id="A"/>
<letter_ref letter_id="C"/>
<letter_ref letter_id="T"/>
<letter_ref letter_id="A"/>
<letter_ref letter_id="A"/>
<letter_ref letter_id="T"/>
<letter_ref letter_id="T"/>
<letter_ref letter_id="G"/>
<letter_ref letter_id="C"/>
<letter_ref letter_id="A"/>
<letter_ref letter_id="C"/>
<letter_ref letter_id="A"/>
<letter_ref letter_id="G"/>
<letter_ref letter_id="T"/>
<letter_ref letter_id="T"/>
<letter_ref letter_id="T"/>
<letter_ref letter_id="G"/>
<letter_ref letter_id="G"/>
<letter_ref letter_id="T"/>
<letter_ref letter_id="C"/>
<letter_ref letter_id="G"/>
<letter_ref letter_id="G"/>
<letter_ref letter_id="A"/>
<letter_ref letter_id="A"/>
<letter_ref letter_id="T"/>
<letter_ref letter_id="T"/>
<letter_ref letter_id="G"/>
<letter_ref letter_id="A"/>
<letter_ref letter_id="C"/>
<letter_ref letter_id="G"/>
<letter_ref letter_id="A"/>
<letter_ref letter_id="G"/>
<letter_ref letter_id="A"/>
<letter_ref letter_id="C"/>
<letter_ref letter_id="G"/>
<letter_ref letter_id="A"/>
<letter_ref letter_id="A"/>
<letter_ref letter_id="T"/>
<letter_ref letter_id="C"/>
<letter_ref letter_id="T"/>
<letter_ref letter_id="T"/>
<letter_ref letter_id="T"/>
<letter_ref letter_id="T"/>
</site>
<right_flank>GAGTCTAGTT</right_flank>
</contributing_site>
<contributing_site sequence_id="sequence_6124" position="5" strand="plus" pvalue="5.78e-13" >
<left_flank>AAAAC</left_flank>
<site>
<letter_ref letter_id="A"/>
<letter_ref letter_id="A"/>
<letter_ref letter_id="T"/>
<letter_ref letter_id="A"/>
<letter_ref letter_id="A"/>
<letter_ref letter_id="C"/>
<letter_ref letter_id="T"/>
<letter_ref letter_id="A"/>
<letter_ref letter_id="A"/>
<letter_ref letter_id="T"/>
<letter_ref letter_id="T"/>
<letter_ref letter_id="A"/>
<letter_ref letter_id="C"/>
<letter_ref letter_id="A"/>
<letter_ref letter_id="C"/>
<letter_ref letter_id="A"/>
<letter_ref letter_id="G"/>
<letter_ref letter_id="T"/>
<letter_ref letter_id="T"/>
<letter_ref letter_id="T"/>
<letter_ref letter_id="A"/>
<letter_ref letter_id="C"/>
<letter_ref letter_id="C"/>
<letter_ref letter_id="T"/>
<letter_ref letter_id="G"/>
<letter_ref letter_id="T"/>
<letter_ref letter_id="A"/>
<letter_ref letter_id="A"/>
<letter_ref letter_id="T"/>
<letter_ref letter_id="T"/>
<letter_ref letter_id="T"/>
<letter_ref letter_id="A"/>
<letter_ref letter_id="C"/>
<letter_ref letter_id="G"/>
<letter_ref letter_id="A"/>
<letter_ref letter_id="G"/>
<letter_ref letter_id="A"/>
<letter_ref letter_id="C"/>
<letter_ref letter_id="A"/>
<letter_ref letter_id="A"/>
<letter_ref letter_id="A"/>
<letter_ref letter_id="T"/>
<letter_ref letter_id="C"/>
<letter_ref letter_id="T"/>
<letter_ref letter_id="T"/>
<letter_ref letter_id="T"/>
<letter_ref letter_id="T"/>
</site>
<right_flank>AAACCTAGTT</right_flank>
</contributing_site>
<contributing_site sequence_id="sequence_4148" position="283" strand="plus" pvalue="5.78e-13" >
<left_flank>GAGCTTAGTT</left_flank>
<site>
<letter_ref letter_id="A"/>
<letter_ref letter_id="G"/>
<letter_ref letter_id="T"/>
<letter_ref letter_id="C"/>
<letter_ref letter_id="C"/>
<letter_ref letter_id="A"/>
<letter_ref letter_id="T"/>
<letter_ref letter_id="G"/>
<letter_ref letter_id="A"/>
<letter_ref letter_id="T"/>
<letter_ref letter_id="T"/>
<letter_ref letter_id="G"/>
<letter_ref letter_id="G"/>
<letter_ref letter_id="A"/>
<letter_ref letter_id="T"/>
<letter_ref letter_id="A"/>
<letter_ref letter_id="A"/>
<letter_ref letter_id="T"/>
<letter_ref letter_id="A"/>
<letter_ref letter_id="T"/>
<letter_ref letter_id="T"/>
<letter_ref letter_id="T"/>
<letter_ref letter_id="G"/>
<letter_ref letter_id="T"/>
<letter_ref letter_id="C"/>
<letter_ref letter_id="A"/>
<letter_ref letter_id="A"/>
<letter_ref letter_id="A"/>
<letter_ref letter_id="T"/>
<letter_ref letter_id="A"/>
<letter_ref letter_id="C"/>
<letter_ref letter_id="A"/>
<letter_ref letter_id="A"/>
<letter_ref letter_id="A"/>
<letter_ref letter_id="C"/>
<letter_ref letter_id="G"/>
<letter_ref letter_id="A"/>
<letter_ref letter_id="A"/>
<letter_ref letter_id="A"/>
<letter_ref letter_id="G"/>
<letter_ref letter_id="A"/>
<letter_ref letter_id="G"/>
<letter_ref letter_id="C"/>
<letter_ref letter_id="T"/>
<letter_ref letter_id="A"/>
<letter_ref letter_id="C"/>
<letter_ref letter_id="A"/>
</site>
<right_flank>GTGTCGATTT</right_flank>
</contributing_site>
<contributing_site sequence_id="sequence_3390" position="90" strand="minus" pvalue="5.78e-13" >
<left_flank>AGATAAAAAA</left_flank>
<site>
<letter_ref letter_id="G"/>
<letter_ref letter_id="A"/>
<letter_ref letter_id="T"/>
<letter_ref letter_id="A"/>
<letter_ref letter_id="A"/>
<letter_ref letter_id="C"/>
<letter_ref letter_id="T"/>
<letter_ref letter_id="A"/>
<letter_ref letter_id="A"/>
<letter_ref letter_id="T"/>
<letter_ref letter_id="T"/>
<letter_ref letter_id="A"/>
<letter_ref letter_id="C"/>
<letter_ref letter_id="A"/>
<letter_ref letter_id="C"/>
<letter_ref letter_id="A"/>
<letter_ref letter_id="G"/>
<letter_ref letter_id="T"/>
<letter_ref letter_id="T"/>
<letter_ref letter_id="T"/>
<letter_ref letter_id="G"/>
<letter_ref letter_id="T"/>
<letter_ref letter_id="A"/>
<letter_ref letter_id="T"/>
<letter_ref letter_id="G"/>
<letter_ref letter_id="T"/>
<letter_ref letter_id="A"/>
<letter_ref letter_id="A"/>
<letter_ref letter_id="T"/>
<letter_ref letter_id="T"/>
<letter_ref letter_id="T"/>
<letter_ref letter_id="G"/>
<letter_ref letter_id="C"/>
<letter_ref letter_id="G"/>
<letter_ref letter_id="A"/>
<letter_ref letter_id="G"/>
<letter_ref letter_id="A"/>
<letter_ref letter_id="C"/>
<letter_ref letter_id="G"/>
<letter_ref letter_id="A"/>
<letter_ref letter_id="A"/>
<letter_ref letter_id="T"/>
<letter_ref letter_id="C"/>
<letter_ref letter_id="T"/>
<letter_ref letter_id="T"/>
<letter_ref letter_id="T"/>
<letter_ref letter_id="T"/>
</site>
<right_flank>GAGCCTAGTT</right_flank>
</contributing_site>
<contributing_site sequence_id="sequence_3228" position="150" strand="plus" pvalue="5.78e-13" >
<left_flank>AGACGAAAAT</left_flank>
<site>
<letter_ref letter_id="A"/>
<letter_ref letter_id="A"/>
<letter_ref letter_id="A"/>
<letter_ref letter_id="A"/>
<letter_ref letter_id="A"/>
<letter_ref letter_id="C"/>
<letter_ref letter_id="T"/>
<letter_ref letter_id="A"/>
<letter_ref letter_id="A"/>
<letter_ref letter_id="T"/>
<letter_ref letter_id="T"/>
<letter_ref letter_id="G"/>
<letter_ref letter_id="C"/>
<letter_ref letter_id="A"/>
<letter_ref letter_id="C"/>
<letter_ref letter_id="A"/>
<letter_ref letter_id="G"/>
<letter_ref letter_id="T"/>
<letter_ref letter_id="T"/>
<letter_ref letter_id="T"/>
<letter_ref letter_id="A"/>
<letter_ref letter_id="C"/>
<letter_ref letter_id="C"/>
<letter_ref letter_id="T"/>
<letter_ref letter_id="G"/>
<letter_ref letter_id="T"/>
<letter_ref letter_id="A"/>
<letter_ref letter_id="A"/>
<letter_ref letter_id="A"/>
<letter_ref letter_id="T"/>
<letter_ref letter_id="C"/>
<letter_ref letter_id="A"/>
<letter_ref letter_id="G"/>
<letter_ref letter_id="G"/>
<letter_ref letter_id="T"/>
<letter_ref letter_id="G"/>
<letter_ref letter_id="A"/>
<letter_ref letter_id="T"/>
<letter_ref letter_id="G"/>
<letter_ref letter_id="A"/>
<letter_ref letter_id="A"/>
<letter_ref letter_id="T"/>
<letter_ref letter_id="C"/>
<letter_ref letter_id="T"/>
<letter_ref letter_id="T"/>
<letter_ref letter_id="T"/>
<letter_ref letter_id="T"/>
</site>
<right_flank>AAGCCTAGTT</right_flank>
</contributing_site>
<contributing_site sequence_id="sequence_3117" position="276" strand="minus" pvalue="5.78e-13" >
<left_flank>AAGCCTAGTT</left_flank>
<site>
<letter_ref letter_id="A"/>
<letter_ref letter_id="A"/>
<letter_ref letter_id="T"/>
<letter_ref letter_id="C"/>
<letter_ref letter_id="C"/>
<letter_ref letter_id="A"/>
<letter_ref letter_id="T"/>
<letter_ref letter_id="G"/>
<letter_ref letter_id="A"/>
<letter_ref letter_id="T"/>
<letter_ref letter_id="T"/>
<letter_ref letter_id="G"/>
<letter_ref letter_id="G"/>
<letter_ref letter_id="A"/>
<letter_ref letter_id="C"/>
<letter_ref letter_id="A"/>
<letter_ref letter_id="A"/>
<letter_ref letter_id="T"/>
<letter_ref letter_id="G"/>
<letter_ref letter_id="T"/>
<letter_ref letter_id="T"/>
<letter_ref letter_id="T"/>
<letter_ref letter_id="G"/>
<letter_ref letter_id="T"/>
<letter_ref letter_id="C"/>
<letter_ref letter_id="A"/>
<letter_ref letter_id="A"/>
<letter_ref letter_id="A"/>
<letter_ref letter_id="T"/>
<letter_ref letter_id="A"/>
<letter_ref letter_id="C"/>
<letter_ref letter_id="A"/>
<letter_ref letter_id="A"/>
<letter_ref letter_id="A"/>
<letter_ref letter_id="C"/>
<letter_ref letter_id="G"/>
<letter_ref letter_id="A"/>
<letter_ref letter_id="A"/>
<letter_ref letter_id="A"/>
<letter_ref letter_id="G"/>
<letter_ref letter_id="T"/>
<letter_ref letter_id="G"/>
<letter_ref letter_id="C"/>
<letter_ref letter_id="T"/>
<letter_ref letter_id="A"/>
<letter_ref letter_id="C"/>
<letter_ref letter_id="A"/>
</site>
<right_flank>GTATCAAAAT</right_flank>
</contributing_site>
<contributing_site sequence_id="sequence_2593" position="167" strand="minus" pvalue="5.78e-13" >
<left_flank>ATACGAAAAT</left_flank>
<site>
<letter_ref letter_id="A"/>
<letter_ref letter_id="A"/>
<letter_ref letter_id="A"/>
<letter_ref letter_id="A"/>
<letter_ref letter_id="T"/>
<letter_ref letter_id="C"/>
<letter_ref letter_id="T"/>
<letter_ref letter_id="A"/>
<letter_ref letter_id="A"/>
<letter_ref letter_id="T"/>
<letter_ref letter_id="T"/>
<letter_ref letter_id="G"/>
<letter_ref letter_id="C"/>
<letter_ref letter_id="A"/>
<letter_ref letter_id="C"/>
<letter_ref letter_id="A"/>
<letter_ref letter_id="G"/>
<letter_ref letter_id="T"/>
<letter_ref letter_id="T"/>
<letter_ref letter_id="T"/>
<letter_ref letter_id="A"/>
<letter_ref letter_id="T"/>
<letter_ref letter_id="C"/>
<letter_ref letter_id="T"/>
<letter_ref letter_id="G"/>
<letter_ref letter_id="T"/>
<letter_ref letter_id="A"/>
<letter_ref letter_id="A"/>
<letter_ref letter_id="T"/>
<letter_ref letter_id="T"/>
<letter_ref letter_id="T"/>
<letter_ref letter_id="G"/>
<letter_ref letter_id="T"/>
<letter_ref letter_id="G"/>
<letter_ref letter_id="A"/>
<letter_ref letter_id="G"/>
<letter_ref letter_id="A"/>
<letter_ref letter_id="T"/>
<letter_ref letter_id="G"/>
<letter_ref letter_id="A"/>
<letter_ref letter_id="A"/>
<letter_ref letter_id="T"/>
<letter_ref letter_id="C"/>
<letter_ref letter_id="T"/>
<letter_ref letter_id="T"/>
<letter_ref letter_id="T"/>
<letter_ref letter_id="T"/>
</site>
<right_flank>GAGCCTAGTT</right_flank>
</contributing_site>
<contributing_site sequence_id="sequence_2491" position="45" strand="plus" pvalue="5.78e-13" >
<left_flank>AAATATAAAC</left_flank>
<site>
<letter_ref letter_id="A"/>
<letter_ref letter_id="A"/>
<letter_ref letter_id="A"/>
<letter_ref letter_id="A"/>
<letter_ref letter_id="A"/>
<letter_ref letter_id="C"/>
<letter_ref letter_id="T"/>
<letter_ref letter_id="A"/>
<letter_ref letter_id="A"/>
<letter_ref letter_id="T"/>
<letter_ref letter_id="T"/>
<letter_ref letter_id="A"/>
<letter_ref letter_id="C"/>
<letter_ref letter_id="A"/>
<letter_ref letter_id="C"/>
<letter_ref letter_id="A"/>
<letter_ref letter_id="G"/>
<letter_ref letter_id="T"/>
<letter_ref letter_id="T"/>
<letter_ref letter_id="T"/>
<letter_ref letter_id="A"/>
<letter_ref letter_id="C"/>
<letter_ref letter_id="C"/>
<letter_ref letter_id="T"/>
<letter_ref letter_id="G"/>
<letter_ref letter_id="T"/>
<letter_ref letter_id="A"/>
<letter_ref letter_id="A"/>
<letter_ref letter_id="A"/>
<letter_ref letter_id="T"/>
<letter_ref letter_id="C"/>
<letter_ref letter_id="A"/>
<letter_ref letter_id="C"/>
<letter_ref letter_id="G"/>
<letter_ref letter_id="A"/>
<letter_ref letter_id="G"/>
<letter_ref letter_id="A"/>
<letter_ref letter_id="C"/>
<letter_ref letter_id="G"/>
<letter_ref letter_id="A"/>
<letter_ref letter_id="A"/>
<letter_ref letter_id="T"/>
<letter_ref letter_id="C"/>
<letter_ref letter_id="T"/>
<letter_ref letter_id="T"/>
<letter_ref letter_id="T"/>
<letter_ref letter_id="T"/>
</site>
<right_flank>GATCCTAGTT</right_flank>
</contributing_site>
<contributing_site sequence_id="sequence_1270" position="108" strand="minus" pvalue="5.78e-13" >
<left_flank>AAGCCTAGTT</left_flank>
<site>
<letter_ref letter_id="A"/>
<letter_ref letter_id="G"/>
<letter_ref letter_id="T"/>
<letter_ref letter_id="C"/>
<letter_ref letter_id="C"/>
<letter_ref letter_id="A"/>
<letter_ref letter_id="T"/>
<letter_ref letter_id="G"/>
<letter_ref letter_id="A"/>
<letter_ref letter_id="T"/>
<letter_ref letter_id="T"/>
<letter_ref letter_id="G"/>
<letter_ref letter_id="G"/>
<letter_ref letter_id="A"/>
<letter_ref letter_id="T"/>
<letter_ref letter_id="A"/>
<letter_ref letter_id="A"/>
<letter_ref letter_id="T"/>
<letter_ref letter_id="A"/>
<letter_ref letter_id="T"/>
<letter_ref letter_id="T"/>
<letter_ref letter_id="T"/>
<letter_ref letter_id="G"/>
<letter_ref letter_id="T"/>
<letter_ref letter_id="C"/>
<letter_ref letter_id="A"/>
<letter_ref letter_id="A"/>
<letter_ref letter_id="A"/>
<letter_ref letter_id="T"/>
<letter_ref letter_id="A"/>
<letter_ref letter_id="C"/>
<letter_ref letter_id="A"/>
<letter_ref letter_id="A"/>
<letter_ref letter_id="A"/>
<letter_ref letter_id="C"/>
<letter_ref letter_id="G"/>
<letter_ref letter_id="A"/>
<letter_ref letter_id="A"/>
<letter_ref letter_id="A"/>
<letter_ref letter_id="G"/>
<letter_ref letter_id="A"/>
<letter_ref letter_id="G"/>
<letter_ref letter_id="C"/>
<letter_ref letter_id="T"/>
<letter_ref letter_id="A"/>
<letter_ref letter_id="T"/>
<letter_ref letter_id="A"/>
</site>
<right_flank>GTGTCGATTT</right_flank>
</contributing_site>
<contributing_site sequence_id="sequence_12" position="1059" strand="plus" pvalue="5.78e-13" >
<left_flank>AGACGAAAAC</left_flank>
<site>
<letter_ref letter_id="A"/>
<letter_ref letter_id="A"/>
<letter_ref letter_id="A"/>
<letter_ref letter_id="A"/>
<letter_ref letter_id="A"/>
<letter_ref letter_id="C"/>
<letter_ref letter_id="T"/>
<letter_ref letter_id="A"/>
<letter_ref letter_id="A"/>
<letter_ref letter_id="T"/>
<letter_ref letter_id="T"/>
<letter_ref letter_id="A"/>
<letter_ref letter_id="C"/>
<letter_ref letter_id="A"/>
<letter_ref letter_id="C"/>
<letter_ref letter_id="A"/>
<letter_ref letter_id="G"/>
<letter_ref letter_id="T"/>
<letter_ref letter_id="T"/>
<letter_ref letter_id="T"/>
<letter_ref letter_id="A"/>
<letter_ref letter_id="G"/>
<letter_ref letter_id="C"/>
<letter_ref letter_id="T"/>
<letter_ref letter_id="G"/>
<letter_ref letter_id="A"/>
<letter_ref letter_id="A"/>
<letter_ref letter_id="A"/>
<letter_ref letter_id="A"/>
<letter_ref letter_id="T"/>
<letter_ref letter_id="C"/>
<letter_ref letter_id="A"/>
<letter_ref letter_id="C"/>
<letter_ref letter_id="G"/>
<letter_ref letter_id="A"/>
<letter_ref letter_id="G"/>
<letter_ref letter_id="A"/>
<letter_ref letter_id="C"/>
<letter_ref letter_id="G"/>
<letter_ref letter_id="A"/>
<letter_ref letter_id="A"/>
<letter_ref letter_id="T"/>
<letter_ref letter_id="C"/>
<letter_ref letter_id="T"/>
<letter_ref letter_id="T"/>
<letter_ref letter_id="T"/>
<letter_ref letter_id="T"/>
</site>
<right_flank>GATCCTAGTT</right_flank>
</contributing_site>
<contributing_site sequence_id="sequence_5819" position="788" strand="minus" pvalue="6.27e-13" >
<left_flank>AGACGAAAAC</left_flank>
<site>
<letter_ref letter_id="A"/>
<letter_ref letter_id="A"/>
<letter_ref letter_id="A"/>
<letter_ref letter_id="A"/>
<letter_ref letter_id="A"/>
<letter_ref letter_id="C"/>
<letter_ref letter_id="T"/>
<letter_ref letter_id="A"/>
<letter_ref letter_id="A"/>
<letter_ref letter_id="T"/>
<letter_ref letter_id="T"/>
<letter_ref letter_id="A"/>
<letter_ref letter_id="C"/>
<letter_ref letter_id="A"/>
<letter_ref letter_id="C"/>
<letter_ref letter_id="A"/>
<letter_ref letter_id="G"/>
<letter_ref letter_id="T"/>
<letter_ref letter_id="T"/>
<letter_ref letter_id="T"/>
<letter_ref letter_id="A"/>
<letter_ref letter_id="G"/>
<letter_ref letter_id="C"/>
<letter_ref letter_id="T"/>
<letter_ref letter_id="G"/>
<letter_ref letter_id="T"/>
<letter_ref letter_id="A"/>
<letter_ref letter_id="A"/>
<letter_ref letter_id="A"/>
<letter_ref letter_id="T"/>
<letter_ref letter_id="C"/>
<letter_ref letter_id="A"/>
<letter_ref letter_id="C"/>
<letter_ref letter_id="G"/>
<letter_ref letter_id="A"/>
<letter_ref letter_id="G"/>
<letter_ref letter_id="A"/>
<letter_ref letter_id="C"/>
<letter_ref letter_id="G"/>
<letter_ref letter_id="A"/>
<letter_ref letter_id="A"/>
<letter_ref letter_id="T"/>
<letter_ref letter_id="C"/>
<letter_ref letter_id="T"/>
<letter_ref letter_id="T"/>
<letter_ref letter_id="T"/>
<letter_ref letter_id="T"/>
</site>
<right_flank>GATCCTAGTT</right_flank>
</contributing_site>
<contributing_site sequence_id="sequence_5457" position="213" strand="minus" pvalue="6.27e-13" >
<left_flank>AAACGAAAAT</left_flank>
<site>
<letter_ref letter_id="A"/>
<letter_ref letter_id="A"/>
<letter_ref letter_id="A"/>
<letter_ref letter_id="A"/>
<letter_ref letter_id="A"/>
<letter_ref letter_id="C"/>
<letter_ref letter_id="T"/>
<letter_ref letter_id="A"/>
<letter_ref letter_id="A"/>
<letter_ref letter_id="T"/>
<letter_ref letter_id="T"/>
<letter_ref letter_id="A"/>
<letter_ref letter_id="C"/>
<letter_ref letter_id="A"/>
<letter_ref letter_id="C"/>
<letter_ref letter_id="A"/>
<letter_ref letter_id="G"/>
<letter_ref letter_id="T"/>
<letter_ref letter_id="T"/>
<letter_ref letter_id="T"/>
<letter_ref letter_id="A"/>
<letter_ref letter_id="G"/>
<letter_ref letter_id="C"/>
<letter_ref letter_id="T"/>
<letter_ref letter_id="G"/>
<letter_ref letter_id="T"/>
<letter_ref letter_id="A"/>
<letter_ref letter_id="A"/>
<letter_ref letter_id="A"/>
<letter_ref letter_id="T"/>
<letter_ref letter_id="C"/>
<letter_ref letter_id="A"/>
<letter_ref letter_id="C"/>
<letter_ref letter_id="G"/>
<letter_ref letter_id="A"/>
<letter_ref letter_id="G"/>
<letter_ref letter_id="A"/>
<letter_ref letter_id="C"/>
<letter_ref letter_id="G"/>
<letter_ref letter_id="A"/>
<letter_ref letter_id="A"/>
<letter_ref letter_id="T"/>
<letter_ref letter_id="C"/>
<letter_ref letter_id="T"/>
<letter_ref letter_id="T"/>
<letter_ref letter_id="T"/>
<letter_ref letter_id="T"/>
</site>
<right_flank>GATCCTAGTT</right_flank>
</contributing_site>
<contributing_site sequence_id="sequence_4876" position="228" strand="minus" pvalue="6.27e-13" >
<left_flank>AAACGAAAAT</left_flank>
<site>
<letter_ref letter_id="A"/>
<letter_ref letter_id="A"/>
<letter_ref letter_id="A"/>
<letter_ref letter_id="A"/>
<letter_ref letter_id="A"/>
<letter_ref letter_id="C"/>
<letter_ref letter_id="T"/>
<letter_ref letter_id="A"/>
<letter_ref letter_id="A"/>
<letter_ref letter_id="T"/>
<letter_ref letter_id="T"/>
<letter_ref letter_id="A"/>
<letter_ref letter_id="C"/>
<letter_ref letter_id="A"/>
<letter_ref letter_id="C"/>
<letter_ref letter_id="A"/>
<letter_ref letter_id="G"/>
<letter_ref letter_id="T"/>
<letter_ref letter_id="T"/>
<letter_ref letter_id="T"/>
<letter_ref letter_id="A"/>
<letter_ref letter_id="G"/>
<letter_ref letter_id="C"/>
<letter_ref letter_id="T"/>
<letter_ref letter_id="G"/>
<letter_ref letter_id="T"/>
<letter_ref letter_id="A"/>
<letter_ref letter_id="A"/>
<letter_ref letter_id="A"/>
<letter_ref letter_id="T"/>
<letter_ref letter_id="C"/>
<letter_ref letter_id="A"/>
<letter_ref letter_id="C"/>
<letter_ref letter_id="G"/>
<letter_ref letter_id="A"/>
<letter_ref letter_id="G"/>
<letter_ref letter_id="A"/>
<letter_ref letter_id="C"/>
<letter_ref letter_id="G"/>
<letter_ref letter_id="A"/>
<letter_ref letter_id="A"/>
<letter_ref letter_id="T"/>
<letter_ref letter_id="C"/>
<letter_ref letter_id="T"/>
<letter_ref letter_id="T"/>
<letter_ref letter_id="T"/>
<letter_ref letter_id="T"/>
</site>
<right_flank>GATCCTAGTT</right_flank>
</contributing_site>
<contributing_site sequence_id="sequence_4449" position="168" strand="minus" pvalue="6.27e-13" >
<left_flank>AAACGAAAGC</left_flank>
<site>
<letter_ref letter_id="A"/>
<letter_ref letter_id="A"/>
<letter_ref letter_id="A"/>
<letter_ref letter_id="A"/>
<letter_ref letter_id="A"/>
<letter_ref letter_id="C"/>
<letter_ref letter_id="T"/>
<letter_ref letter_id="A"/>
<letter_ref letter_id="A"/>
<letter_ref letter_id="T"/>
<letter_ref letter_id="T"/>
<letter_ref letter_id="A"/>
<letter_ref letter_id="C"/>
<letter_ref letter_id="A"/>
<letter_ref letter_id="C"/>
<letter_ref letter_id="A"/>
<letter_ref letter_id="G"/>
<letter_ref letter_id="T"/>
<letter_ref letter_id="T"/>
<letter_ref letter_id="T"/>
<letter_ref letter_id="A"/>
<letter_ref letter_id="G"/>
<letter_ref letter_id="C"/>
<letter_ref letter_id="T"/>
<letter_ref letter_id="G"/>
<letter_ref letter_id="T"/>
<letter_ref letter_id="A"/>
<letter_ref letter_id="A"/>
<letter_ref letter_id="A"/>
<letter_ref letter_id="T"/>
<letter_ref letter_id="C"/>
<letter_ref letter_id="A"/>
<letter_ref letter_id="C"/>
<letter_ref letter_id="G"/>
<letter_ref letter_id="A"/>
<letter_ref letter_id="G"/>
<letter_ref letter_id="A"/>
<letter_ref letter_id="C"/>
<letter_ref letter_id="G"/>
<letter_ref letter_id="A"/>
<letter_ref letter_id="A"/>
<letter_ref letter_id="T"/>
<letter_ref letter_id="C"/>
<letter_ref letter_id="T"/>
<letter_ref letter_id="T"/>
<letter_ref letter_id="T"/>
<letter_ref letter_id="T"/>
</site>
<right_flank>GATCCTAGTT</right_flank>
</contributing_site>
<contributing_site sequence_id="sequence_4373" position="78" strand="minus" pvalue="6.27e-13" >
<left_flank>AGACGAAAAC</left_flank>
<site>
<letter_ref letter_id="A"/>
<letter_ref letter_id="A"/>
<letter_ref letter_id="A"/>
<letter_ref letter_id="A"/>
<letter_ref letter_id="A"/>
<letter_ref letter_id="C"/>
<letter_ref letter_id="T"/>
<letter_ref letter_id="A"/>
<letter_ref letter_id="A"/>
<letter_ref letter_id="T"/>
<letter_ref letter_id="T"/>
<letter_ref letter_id="A"/>
<letter_ref letter_id="C"/>
<letter_ref letter_id="A"/>
<letter_ref letter_id="C"/>
<letter_ref letter_id="A"/>
<letter_ref letter_id="G"/>
<letter_ref letter_id="T"/>
<letter_ref letter_id="T"/>
<letter_ref letter_id="T"/>
<letter_ref letter_id="A"/>
<letter_ref letter_id="G"/>
<letter_ref letter_id="C"/>
<letter_ref letter_id="T"/>
<letter_ref letter_id="G"/>
<letter_ref letter_id="T"/>
<letter_ref letter_id="A"/>
<letter_ref letter_id="A"/>
<letter_ref letter_id="A"/>
<letter_ref letter_id="T"/>
<letter_ref letter_id="C"/>
<letter_ref letter_id="A"/>
<letter_ref letter_id="C"/>
<letter_ref letter_id="G"/>
<letter_ref letter_id="A"/>
<letter_ref letter_id="G"/>
<letter_ref letter_id="A"/>
<letter_ref letter_id="C"/>
<letter_ref letter_id="G"/>
<letter_ref letter_id="A"/>
<letter_ref letter_id="A"/>
<letter_ref letter_id="T"/>
<letter_ref letter_id="C"/>
<letter_ref letter_id="T"/>
<letter_ref letter_id="T"/>
<letter_ref letter_id="T"/>
<letter_ref letter_id="T"/>
</site>
<right_flank>GATCCTAGTT</right_flank>
</contributing_site>
<contributing_site sequence_id="sequence_4306" position="194" strand="minus" pvalue="6.27e-13" >
<left_flank>AGATGAAAAC</left_flank>
<site>
<letter_ref letter_id="A"/>
<letter_ref letter_id="A"/>
<letter_ref letter_id="A"/>
<letter_ref letter_id="A"/>
<letter_ref letter_id="A"/>
<letter_ref letter_id="C"/>
<letter_ref letter_id="T"/>
<letter_ref letter_id="A"/>
<letter_ref letter_id="A"/>
<letter_ref letter_id="T"/>
<letter_ref letter_id="T"/>
<letter_ref letter_id="G"/>
<letter_ref letter_id="C"/>
<letter_ref letter_id="A"/>
<letter_ref letter_id="C"/>
<letter_ref letter_id="A"/>
<letter_ref letter_id="G"/>
<letter_ref letter_id="T"/>
<letter_ref letter_id="T"/>
<letter_ref letter_id="T"/>
<letter_ref letter_id="A"/>
<letter_ref letter_id="C"/>
<letter_ref letter_id="C"/>
<letter_ref letter_id="T"/>
<letter_ref letter_id="G"/>
<letter_ref letter_id="T"/>
<letter_ref letter_id="A"/>
<letter_ref letter_id="A"/>
<letter_ref letter_id="A"/>
<letter_ref letter_id="A"/>
<letter_ref letter_id="C"/>
<letter_ref letter_id="A"/>
<letter_ref letter_id="G"/>
<letter_ref letter_id="G"/>
<letter_ref letter_id="A"/>
<letter_ref letter_id="G"/>
<letter_ref letter_id="A"/>
<letter_ref letter_id="C"/>
<letter_ref letter_id="G"/>
<letter_ref letter_id="A"/>
<letter_ref letter_id="A"/>
<letter_ref letter_id="T"/>
<letter_ref letter_id="C"/>
<letter_ref letter_id="T"/>
<letter_ref letter_id="T"/>
<letter_ref letter_id="T"/>
<letter_ref letter_id="T"/>
</site>
<right_flank>AAGCCTAGTT</right_flank>
</contributing_site>
<contributing_site sequence_id="sequence_4098" position="80" strand="minus" pvalue="6.27e-13" >
<left_flank>AGACGAAAAC</left_flank>
<site>
<letter_ref letter_id="A"/>
<letter_ref letter_id="A"/>
<letter_ref letter_id="A"/>
<letter_ref letter_id="A"/>
<letter_ref letter_id="A"/>
<letter_ref letter_id="C"/>
<letter_ref letter_id="T"/>
<letter_ref letter_id="A"/>
<letter_ref letter_id="A"/>
<letter_ref letter_id="T"/>
<letter_ref letter_id="T"/>
<letter_ref letter_id="A"/>
<letter_ref letter_id="C"/>
<letter_ref letter_id="A"/>
<letter_ref letter_id="C"/>
<letter_ref letter_id="A"/>
<letter_ref letter_id="G"/>
<letter_ref letter_id="T"/>
<letter_ref letter_id="T"/>
<letter_ref letter_id="T"/>
<letter_ref letter_id="A"/>
<letter_ref letter_id="G"/>
<letter_ref letter_id="C"/>
<letter_ref letter_id="T"/>
<letter_ref letter_id="G"/>
<letter_ref letter_id="T"/>
<letter_ref letter_id="A"/>
<letter_ref letter_id="A"/>
<letter_ref letter_id="A"/>
<letter_ref letter_id="T"/>
<letter_ref letter_id="C"/>
<letter_ref letter_id="A"/>
<letter_ref letter_id="C"/>
<letter_ref letter_id="G"/>
<letter_ref letter_id="A"/>
<letter_ref letter_id="G"/>
<letter_ref letter_id="A"/>
<letter_ref letter_id="C"/>
<letter_ref letter_id="G"/>
<letter_ref letter_id="A"/>
<letter_ref letter_id="A"/>
<letter_ref letter_id="T"/>
<letter_ref letter_id="C"/>
<letter_ref letter_id="T"/>
<letter_ref letter_id="T"/>
<letter_ref letter_id="T"/>
<letter_ref letter_id="T"/>
</site>
<right_flank>GATCCTAGTT</right_flank>
</contributing_site>
<contributing_site sequence_id="sequence_3120" position="294" strand="minus" pvalue="6.27e-13" >
<left_flank>AGACGAAAAC</left_flank>
<site>
<letter_ref letter_id="A"/>
<letter_ref letter_id="A"/>
<letter_ref letter_id="A"/>
<letter_ref letter_id="A"/>
<letter_ref letter_id="A"/>
<letter_ref letter_id="C"/>
<letter_ref letter_id="T"/>
<letter_ref letter_id="A"/>
<letter_ref letter_id="A"/>
<letter_ref letter_id="T"/>
<letter_ref letter_id="T"/>
<letter_ref letter_id="A"/>
<letter_ref letter_id="C"/>
<letter_ref letter_id="A"/>
<letter_ref letter_id="C"/>
<letter_ref letter_id="A"/>
<letter_ref letter_id="G"/>
<letter_ref letter_id="T"/>
<letter_ref letter_id="T"/>
<letter_ref letter_id="T"/>
<letter_ref letter_id="A"/>
<letter_ref letter_id="G"/>
<letter_ref letter_id="C"/>
<letter_ref letter_id="T"/>
<letter_ref letter_id="G"/>
<letter_ref letter_id="T"/>
<letter_ref letter_id="A"/>
<letter_ref letter_id="A"/>
<letter_ref letter_id="A"/>
<letter_ref letter_id="T"/>
<letter_ref letter_id="C"/>
<letter_ref letter_id="A"/>
<letter_ref letter_id="C"/>
<letter_ref letter_id="G"/>
<letter_ref letter_id="A"/>
<letter_ref letter_id="G"/>
<letter_ref letter_id="A"/>
<letter_ref letter_id="C"/>
<letter_ref letter_id="G"/>
<letter_ref letter_id="A"/>
<letter_ref letter_id="A"/>
<letter_ref letter_id="T"/>
<letter_ref letter_id="C"/>
<letter_ref letter_id="T"/>
<letter_ref letter_id="T"/>
<letter_ref letter_id="T"/>
<letter_ref letter_id="T"/>
</site>
<right_flank>GATCCTAGTT</right_flank>
</contributing_site>
<contributing_site sequence_id="sequence_2580" position="131" strand="plus" pvalue="6.27e-13" >
<left_flank>GAGCCTAGTT</left_flank>
<site>
<letter_ref letter_id="A"/>
<letter_ref letter_id="G"/>
<letter_ref letter_id="T"/>
<letter_ref letter_id="C"/>
<letter_ref letter_id="C"/>
<letter_ref letter_id="A"/>
<letter_ref letter_id="T"/>
<letter_ref letter_id="G"/>
<letter_ref letter_id="A"/>
<letter_ref letter_id="T"/>
<letter_ref letter_id="T"/>
<letter_ref letter_id="G"/>
<letter_ref letter_id="A"/>
<letter_ref letter_id="A"/>
<letter_ref letter_id="C"/>
<letter_ref letter_id="A"/>
<letter_ref letter_id="A"/>
<letter_ref letter_id="T"/>
<letter_ref letter_id="A"/>
<letter_ref letter_id="T"/>
<letter_ref letter_id="T"/>
<letter_ref letter_id="T"/>
<letter_ref letter_id="G"/>
<letter_ref letter_id="T"/>
<letter_ref letter_id="C"/>
<letter_ref letter_id="A"/>
<letter_ref letter_id="A"/>
<letter_ref letter_id="A"/>
<letter_ref letter_id="T"/>
<letter_ref letter_id="A"/>
<letter_ref letter_id="C"/>
<letter_ref letter_id="A"/>
<letter_ref letter_id="A"/>
<letter_ref letter_id="A"/>
<letter_ref letter_id="C"/>
<letter_ref letter_id="G"/>
<letter_ref letter_id="A"/>
<letter_ref letter_id="A"/>
<letter_ref letter_id="A"/>
<letter_ref letter_id="G"/>
<letter_ref letter_id="T"/>
<letter_ref letter_id="G"/>
<letter_ref letter_id="C"/>
<letter_ref letter_id="T"/>
<letter_ref letter_id="A"/>
<letter_ref letter_id="C"/>
<letter_ref letter_id="A"/>
</site>
<right_flank>GTGTCGATTT</right_flank>
</contributing_site>
<contributing_site sequence_id="sequence_1221" position="88" strand="plus" pvalue="6.27e-13" >
<left_flank>AGACGAAAAC</left_flank>
<site>
<letter_ref letter_id="A"/>
<letter_ref letter_id="A"/>
<letter_ref letter_id="A"/>
<letter_ref letter_id="A"/>
<letter_ref letter_id="A"/>
<letter_ref letter_id="C"/>
<letter_ref letter_id="T"/>
<letter_ref letter_id="A"/>
<letter_ref letter_id="A"/>
<letter_ref letter_id="T"/>
<letter_ref letter_id="T"/>
<letter_ref letter_id="A"/>
<letter_ref letter_id="C"/>
<letter_ref letter_id="A"/>
<letter_ref letter_id="C"/>
<letter_ref letter_id="A"/>
<letter_ref letter_id="G"/>
<letter_ref letter_id="T"/>
<letter_ref letter_id="T"/>
<letter_ref letter_id="T"/>
<letter_ref letter_id="A"/>
<letter_ref letter_id="G"/>
<letter_ref letter_id="C"/>
<letter_ref letter_id="T"/>
<letter_ref letter_id="G"/>
<letter_ref letter_id="T"/>
<letter_ref letter_id="A"/>
<letter_ref letter_id="A"/>
<letter_ref letter_id="A"/>
<letter_ref letter_id="T"/>
<letter_ref letter_id="C"/>
<letter_ref letter_id="A"/>
<letter_ref letter_id="C"/>
<letter_ref letter_id="G"/>
<letter_ref letter_id="A"/>
<letter_ref letter_id="G"/>
<letter_ref letter_id="A"/>
<letter_ref letter_id="C"/>
<letter_ref letter_id="G"/>
<letter_ref letter_id="A"/>
<letter_ref letter_id="A"/>
<letter_ref letter_id="T"/>
<letter_ref letter_id="C"/>
<letter_ref letter_id="T"/>
<letter_ref letter_id="T"/>
<letter_ref letter_id="T"/>
<letter_ref letter_id="T"/>
</site>
<right_flank>GATCCTAGTT</right_flank>
</contributing_site>
<contributing_site sequence_id="sequence_828" position="224" strand="minus" pvalue="6.27e-13" >
<left_flank>AAC</left_flank>
<site>
<letter_ref letter_id="A"/>
<letter_ref letter_id="A"/>
<letter_ref letter_id="A"/>
<letter_ref letter_id="A"/>
<letter_ref letter_id="A"/>
<letter_ref letter_id="C"/>
<letter_ref letter_id="T"/>
<letter_ref letter_id="A"/>
<letter_ref letter_id="A"/>
<letter_ref letter_id="T"/>
<letter_ref letter_id="T"/>
<letter_ref letter_id="A"/>
<letter_ref letter_id="C"/>
<letter_ref letter_id="A"/>
<letter_ref letter_id="C"/>
<letter_ref letter_id="A"/>
<letter_ref letter_id="G"/>
<letter_ref letter_id="T"/>
<letter_ref letter_id="T"/>
<letter_ref letter_id="T"/>
<letter_ref letter_id="A"/>
<letter_ref letter_id="G"/>
<letter_ref letter_id="C"/>
<letter_ref letter_id="T"/>
<letter_ref letter_id="G"/>
<letter_ref letter_id="T"/>
<letter_ref letter_id="A"/>
<letter_ref letter_id="A"/>
<letter_ref letter_id="A"/>
<letter_ref letter_id="T"/>
<letter_ref letter_id="C"/>
<letter_ref letter_id="A"/>
<letter_ref letter_id="C"/>
<letter_ref letter_id="G"/>
<letter_ref letter_id="A"/>
<letter_ref letter_id="G"/>
<letter_ref letter_id="A"/>
<letter_ref letter_id="C"/>
<letter_ref letter_id="G"/>
<letter_ref letter_id="A"/>
<letter_ref letter_id="A"/>
<letter_ref letter_id="T"/>
<letter_ref letter_id="C"/>
<letter_ref letter_id="T"/>
<letter_ref letter_id="T"/>
<letter_ref letter_id="T"/>
<letter_ref letter_id="T"/>
</site>
<right_flank>GATCCTAGTT</right_flank>
</contributing_site>
<contributing_site sequence_id="sequence_698" position="195" strand="plus" pvalue="6.27e-13" >
<left_flank>AGACGAAAAC</left_flank>
<site>
<letter_ref letter_id="A"/>
<letter_ref letter_id="A"/>
<letter_ref letter_id="A"/>
<letter_ref letter_id="A"/>
<letter_ref letter_id="A"/>
<letter_ref letter_id="C"/>
<letter_ref letter_id="T"/>
<letter_ref letter_id="A"/>
<letter_ref letter_id="A"/>
<letter_ref letter_id="T"/>
<letter_ref letter_id="T"/>
<letter_ref letter_id="A"/>
<letter_ref letter_id="C"/>
<letter_ref letter_id="A"/>
<letter_ref letter_id="C"/>
<letter_ref letter_id="A"/>
<letter_ref letter_id="G"/>
<letter_ref letter_id="T"/>
<letter_ref letter_id="T"/>
<letter_ref letter_id="T"/>
<letter_ref letter_id="A"/>
<letter_ref letter_id="G"/>
<letter_ref letter_id="C"/>
<letter_ref letter_id="T"/>
<letter_ref letter_id="G"/>
<letter_ref letter_id="T"/>
<letter_ref letter_id="A"/>
<letter_ref letter_id="A"/>
<letter_ref letter_id="A"/>
<letter_ref letter_id="T"/>
<letter_ref letter_id="C"/>
<letter_ref letter_id="A"/>
<letter_ref letter_id="C"/>
<letter_ref letter_id="G"/>
<letter_ref letter_id="A"/>
<letter_ref letter_id="G"/>
<letter_ref letter_id="A"/>
<letter_ref letter_id="C"/>
<letter_ref letter_id="G"/>
<letter_ref letter_id="A"/>
<letter_ref letter_id="A"/>
<letter_ref letter_id="T"/>
<letter_ref letter_id="C"/>
<letter_ref letter_id="T"/>
<letter_ref letter_id="T"/>
<letter_ref letter_id="T"/>
<letter_ref letter_id="T"/>
</site>
<right_flank>GATCCTAGTT</right_flank>
</contributing_site>
<contributing_site sequence_id="sequence_387" position="83" strand="plus" pvalue="6.27e-13" >
<left_flank>AGACGAAAAT</left_flank>
<site>
<letter_ref letter_id="A"/>
<letter_ref letter_id="A"/>
<letter_ref letter_id="A"/>
<letter_ref letter_id="A"/>
<letter_ref letter_id="A"/>
<letter_ref letter_id="C"/>
<letter_ref letter_id="T"/>
<letter_ref letter_id="A"/>
<letter_ref letter_id="A"/>
<letter_ref letter_id="T"/>
<letter_ref letter_id="T"/>
<letter_ref letter_id="A"/>
<letter_ref letter_id="C"/>
<letter_ref letter_id="A"/>
<letter_ref letter_id="C"/>
<letter_ref letter_id="A"/>
<letter_ref letter_id="G"/>
<letter_ref letter_id="T"/>
<letter_ref letter_id="T"/>
<letter_ref letter_id="T"/>
<letter_ref letter_id="A"/>
<letter_ref letter_id="G"/>
<letter_ref letter_id="C"/>
<letter_ref letter_id="T"/>
<letter_ref letter_id="G"/>
<letter_ref letter_id="T"/>
<letter_ref letter_id="A"/>
<letter_ref letter_id="A"/>
<letter_ref letter_id="A"/>
<letter_ref letter_id="T"/>
<letter_ref letter_id="C"/>
<letter_ref letter_id="A"/>
<letter_ref letter_id="C"/>
<letter_ref letter_id="G"/>
<letter_ref letter_id="A"/>
<letter_ref letter_id="G"/>
<letter_ref letter_id="A"/>
<letter_ref letter_id="C"/>
<letter_ref letter_id="G"/>
<letter_ref letter_id="A"/>
<letter_ref letter_id="A"/>
<letter_ref letter_id="T"/>
<letter_ref letter_id="C"/>
<letter_ref letter_id="T"/>
<letter_ref letter_id="T"/>
<letter_ref letter_id="T"/>
<letter_ref letter_id="T"/>
</site>
<right_flank>GATCCTAGTT</right_flank>
</contributing_site>
<contributing_site sequence_id="sequence_372" position="106" strand="plus" pvalue="6.27e-13" >
<left_flank>AAATAAAAGA</left_flank>
<site>
<letter_ref letter_id="A"/>
<letter_ref letter_id="A"/>
<letter_ref letter_id="T"/>
<letter_ref letter_id="A"/>
<letter_ref letter_id="A"/>
<letter_ref letter_id="C"/>
<letter_ref letter_id="T"/>
<letter_ref letter_id="A"/>
<letter_ref letter_id="A"/>
<letter_ref letter_id="T"/>
<letter_ref letter_id="T"/>
<letter_ref letter_id="A"/>
<letter_ref letter_id="C"/>
<letter_ref letter_id="A"/>
<letter_ref letter_id="C"/>
<letter_ref letter_id="T"/>
<letter_ref letter_id="G"/>
<letter_ref letter_id="T"/>
<letter_ref letter_id="T"/>
<letter_ref letter_id="T"/>
<letter_ref letter_id="A"/>
<letter_ref letter_id="C"/>
<letter_ref letter_id="C"/>
<letter_ref letter_id="T"/>
<letter_ref letter_id="G"/>
<letter_ref letter_id="T"/>
<letter_ref letter_id="A"/>
<letter_ref letter_id="A"/>
<letter_ref letter_id="T"/>
<letter_ref letter_id="T"/>
<letter_ref letter_id="T"/>
<letter_ref letter_id="G"/>
<letter_ref letter_id="C"/>
<letter_ref letter_id="G"/>
<letter_ref letter_id="A"/>
<letter_ref letter_id="G"/>
<letter_ref letter_id="A"/>
<letter_ref letter_id="C"/>
<letter_ref letter_id="G"/>
<letter_ref letter_id="A"/>
<letter_ref letter_id="A"/>
<letter_ref letter_id="T"/>
<letter_ref letter_id="C"/>
<letter_ref letter_id="T"/>
<letter_ref letter_id="T"/>
<letter_ref letter_id="T"/>
<letter_ref letter_id="T"/>
</site>
<right_flank>AAGTCTAGTT</right_flank>
</contributing_site>
<contributing_site sequence_id="sequence_1501" position="4" strand="plus" pvalue="6.79e-13" >
<left_flank>AAAA</left_flank>
<site>
<letter_ref letter_id="G"/>
<letter_ref letter_id="A"/>
<letter_ref letter_id="T"/>
<letter_ref letter_id="A"/>
<letter_ref letter_id="A"/>
<letter_ref letter_id="C"/>
<letter_ref letter_id="T"/>
<letter_ref letter_id="A"/>
<letter_ref letter_id="A"/>
<letter_ref letter_id="T"/>
<letter_ref letter_id="T"/>
<letter_ref letter_id="G"/>
<letter_ref letter_id="C"/>
<letter_ref letter_id="A"/>
<letter_ref letter_id="C"/>
<letter_ref letter_id="A"/>
<letter_ref letter_id="G"/>
<letter_ref letter_id="T"/>
<letter_ref letter_id="T"/>
<letter_ref letter_id="T"/>
<letter_ref letter_id="A"/>
<letter_ref letter_id="C"/>
<letter_ref letter_id="C"/>
<letter_ref letter_id="T"/>
<letter_ref letter_id="G"/>
<letter_ref letter_id="T"/>
<letter_ref letter_id="A"/>
<letter_ref letter_id="A"/>
<letter_ref letter_id="A"/>
<letter_ref letter_id="T"/>
<letter_ref letter_id="C"/>
<letter_ref letter_id="A"/>
<letter_ref letter_id="T"/>
<letter_ref letter_id="A"/>
<letter_ref letter_id="A"/>
<letter_ref letter_id="G"/>
<letter_ref letter_id="A"/>
<letter_ref letter_id="C"/>
<letter_ref letter_id="G"/>
<letter_ref letter_id="A"/>
<letter_ref letter_id="A"/>
<letter_ref letter_id="T"/>
<letter_ref letter_id="C"/>
<letter_ref letter_id="T"/>
<letter_ref letter_id="T"/>
<letter_ref letter_id="T"/>
<letter_ref letter_id="T"/>
</site>
<right_flank>AAGCCTAGTT</right_flank>
</contributing_site>
<contributing_site sequence_id="sequence_249" position="111" strand="minus" pvalue="6.79e-13" >
<left_flank>AGACAAAAAT</left_flank>
<site>
<letter_ref letter_id="A"/>
<letter_ref letter_id="A"/>
<letter_ref letter_id="A"/>
<letter_ref letter_id="A"/>
<letter_ref letter_id="A"/>
<letter_ref letter_id="C"/>
<letter_ref letter_id="T"/>
<letter_ref letter_id="A"/>
<letter_ref letter_id="A"/>
<letter_ref letter_id="T"/>
<letter_ref letter_id="T"/>
<letter_ref letter_id="G"/>
<letter_ref letter_id="C"/>
<letter_ref letter_id="A"/>
<letter_ref letter_id="C"/>
<letter_ref letter_id="A"/>
<letter_ref letter_id="G"/>
<letter_ref letter_id="T"/>
<letter_ref letter_id="T"/>
<letter_ref letter_id="T"/>
<letter_ref letter_id="A"/>
<letter_ref letter_id="C"/>
<letter_ref letter_id="T"/>
<letter_ref letter_id="T"/>
<letter_ref letter_id="G"/>
<letter_ref letter_id="T"/>
<letter_ref letter_id="A"/>
<letter_ref letter_id="A"/>
<letter_ref letter_id="A"/>
<letter_ref letter_id="T"/>
<letter_ref letter_id="T"/>
<letter_ref letter_id="G"/>
<letter_ref letter_id="C"/>
<letter_ref letter_id="G"/>
<letter_ref letter_id="A"/>
<letter_ref letter_id="G"/>
<letter_ref letter_id="A"/>
<letter_ref letter_id="C"/>
<letter_ref letter_id="G"/>
<letter_ref letter_id="A"/>
<letter_ref letter_id="A"/>
<letter_ref letter_id="A"/>
<letter_ref letter_id="C"/>
<letter_ref letter_id="T"/>
<letter_ref letter_id="T"/>
<letter_ref letter_id="T"/>
<letter_ref letter_id="T"/>
</site>
<right_flank>GATCCTAGTT</right_flank>
</contributing_site>
<contributing_site sequence_id="sequence_3745" position="203" strand="minus" pvalue="7.35e-13" >
<left_flank>AAACGAAGAC</left_flank>
<site>
<letter_ref letter_id="A"/>
<letter_ref letter_id="A"/>
<letter_ref letter_id="A"/>
<letter_ref letter_id="A"/>
<letter_ref letter_id="A"/>
<letter_ref letter_id="C"/>
<letter_ref letter_id="T"/>
<letter_ref letter_id="A"/>
<letter_ref letter_id="A"/>
<letter_ref letter_id="T"/>
<letter_ref letter_id="T"/>
<letter_ref letter_id="A"/>
<letter_ref letter_id="C"/>
<letter_ref letter_id="A"/>
<letter_ref letter_id="C"/>
<letter_ref letter_id="A"/>
<letter_ref letter_id="A"/>
<letter_ref letter_id="T"/>
<letter_ref letter_id="T"/>
<letter_ref letter_id="T"/>
<letter_ref letter_id="G"/>
<letter_ref letter_id="C"/>
<letter_ref letter_id="C"/>
<letter_ref letter_id="T"/>
<letter_ref letter_id="G"/>
<letter_ref letter_id="T"/>
<letter_ref letter_id="A"/>
<letter_ref letter_id="A"/>
<letter_ref letter_id="T"/>
<letter_ref letter_id="T"/>
<letter_ref letter_id="T"/>
<letter_ref letter_id="G"/>
<letter_ref letter_id="C"/>
<letter_ref letter_id="G"/>
<letter_ref letter_id="A"/>
<letter_ref letter_id="G"/>
<letter_ref letter_id="A"/>
<letter_ref letter_id="C"/>
<letter_ref letter_id="G"/>
<letter_ref letter_id="A"/>
<letter_ref letter_id="A"/>
<letter_ref letter_id="T"/>
<letter_ref letter_id="C"/>
<letter_ref letter_id="T"/>
<letter_ref letter_id="T"/>
<letter_ref letter_id="T"/>
<letter_ref letter_id="T"/>
</site>
<right_flank>GAGCCTAATT</right_flank>
</contributing_site>
<contributing_site sequence_id="sequence_2771" position="77" strand="plus" pvalue="7.35e-13" >
<left_flank>AGACGAAAAT</left_flank>
<site>
<letter_ref letter_id="A"/>
<letter_ref letter_id="A"/>
<letter_ref letter_id="A"/>
<letter_ref letter_id="A"/>
<letter_ref letter_id="A"/>
<letter_ref letter_id="C"/>
<letter_ref letter_id="T"/>
<letter_ref letter_id="A"/>
<letter_ref letter_id="A"/>
<letter_ref letter_id="T"/>
<letter_ref letter_id="T"/>
<letter_ref letter_id="G"/>
<letter_ref letter_id="C"/>
<letter_ref letter_id="A"/>
<letter_ref letter_id="C"/>
<letter_ref letter_id="A"/>
<letter_ref letter_id="G"/>
<letter_ref letter_id="T"/>
<letter_ref letter_id="T"/>
<letter_ref letter_id="T"/>
<letter_ref letter_id="G"/>
<letter_ref letter_id="G"/>
<letter_ref letter_id="T"/>
<letter_ref letter_id="C"/>
<letter_ref letter_id="G"/>
<letter_ref letter_id="G"/>
<letter_ref letter_id="A"/>
<letter_ref letter_id="A"/>
<letter_ref letter_id="T"/>
<letter_ref letter_id="T"/>
<letter_ref letter_id="G"/>
<letter_ref letter_id="A"/>
<letter_ref letter_id="C"/>
<letter_ref letter_id="A"/>
<letter_ref letter_id="A"/>
<letter_ref letter_id="G"/>
<letter_ref letter_id="A"/>
<letter_ref letter_id="C"/>
<letter_ref letter_id="G"/>
<letter_ref letter_id="A"/>
<letter_ref letter_id="A"/>
<letter_ref letter_id="T"/>
<letter_ref letter_id="C"/>
<letter_ref letter_id="T"/>
<letter_ref letter_id="T"/>
<letter_ref letter_id="T"/>
<letter_ref letter_id="T"/>
</site>
<right_flank>GATCCTAGTT</right_flank>
</contributing_site>
<contributing_site sequence_id="sequence_2394" position="297" strand="minus" pvalue="7.35e-13" >
<left_flank>AGATAAAAAA</left_flank>
<site>
<letter_ref letter_id="A"/>
<letter_ref letter_id="T"/>
<letter_ref letter_id="A"/>
<letter_ref letter_id="A"/>
<letter_ref letter_id="A"/>
<letter_ref letter_id="C"/>
<letter_ref letter_id="T"/>
<letter_ref letter_id="A"/>
<letter_ref letter_id="A"/>
<letter_ref letter_id="T"/>
<letter_ref letter_id="T"/>
<letter_ref letter_id="A"/>
<letter_ref letter_id="C"/>
<letter_ref letter_id="A"/>
<letter_ref letter_id="C"/>
<letter_ref letter_id="A"/>
<letter_ref letter_id="G"/>
<letter_ref letter_id="T"/>
<letter_ref letter_id="T"/>
<letter_ref letter_id="T"/>
<letter_ref letter_id="A"/>
<letter_ref letter_id="G"/>
<letter_ref letter_id="T"/>
<letter_ref letter_id="T"/>
<letter_ref letter_id="G"/>
<letter_ref letter_id="A"/>
<letter_ref letter_id="A"/>
<letter_ref letter_id="A"/>
<letter_ref letter_id="A"/>
<letter_ref letter_id="T"/>
<letter_ref letter_id="C"/>
<letter_ref letter_id="G"/>
<letter_ref letter_id="C"/>
<letter_ref letter_id="G"/>
<letter_ref letter_id="A"/>
<letter_ref letter_id="G"/>
<letter_ref letter_id="A"/>
<letter_ref letter_id="C"/>
<letter_ref letter_id="G"/>
<letter_ref letter_id="A"/>
<letter_ref letter_id="A"/>
<letter_ref letter_id="T"/>
<letter_ref letter_id="C"/>
<letter_ref letter_id="T"/>
<letter_ref letter_id="T"/>
<letter_ref letter_id="T"/>
<letter_ref letter_id="T"/>
</site>
<right_flank>AAGCCTAGTT</right_flank>
</contributing_site>
<contributing_site sequence_id="sequence_1808" position="21" strand="plus" pvalue="7.35e-13" >
<left_flank>AGATGAAAAT</left_flank>
<site>
<letter_ref letter_id="A"/>
<letter_ref letter_id="A"/>
<letter_ref letter_id="A"/>
<letter_ref letter_id="A"/>
<letter_ref letter_id="A"/>
<letter_ref letter_id="C"/>
<letter_ref letter_id="T"/>
<letter_ref letter_id="A"/>
<letter_ref letter_id="A"/>
<letter_ref letter_id="T"/>
<letter_ref letter_id="T"/>
<letter_ref letter_id="G"/>
<letter_ref letter_id="C"/>
<letter_ref letter_id="A"/>
<letter_ref letter_id="T"/>
<letter_ref letter_id="A"/>
<letter_ref letter_id="G"/>
<letter_ref letter_id="T"/>
<letter_ref letter_id="T"/>
<letter_ref letter_id="T"/>
<letter_ref letter_id="G"/>
<letter_ref letter_id="G"/>
<letter_ref letter_id="T"/>
<letter_ref letter_id="C"/>
<letter_ref letter_id="G"/>
<letter_ref letter_id="G"/>
<letter_ref letter_id="A"/>
<letter_ref letter_id="A"/>
<letter_ref letter_id="T"/>
<letter_ref letter_id="T"/>
<letter_ref letter_id="G"/>
<letter_ref letter_id="A"/>
<letter_ref letter_id="C"/>
<letter_ref letter_id="G"/>
<letter_ref letter_id="A"/>
<letter_ref letter_id="G"/>
<letter_ref letter_id="A"/>
<letter_ref letter_id="C"/>
<letter_ref letter_id="G"/>
<letter_ref letter_id="A"/>
<letter_ref letter_id="A"/>
<letter_ref letter_id="T"/>
<letter_ref letter_id="C"/>
<letter_ref letter_id="T"/>
<letter_ref letter_id="T"/>
<letter_ref letter_id="T"/>
<letter_ref letter_id="T"/>
</site>
<right_flank>GAACCTAGTT</right_flank>
</contributing_site>
<contributing_site sequence_id="sequence_1537" position="80" strand="plus" pvalue="7.35e-13" >
<left_flank>AGATGAAAAT</left_flank>
<site>
<letter_ref letter_id="A"/>
<letter_ref letter_id="A"/>
<letter_ref letter_id="A"/>
<letter_ref letter_id="A"/>
<letter_ref letter_id="A"/>
<letter_ref letter_id="C"/>
<letter_ref letter_id="T"/>
<letter_ref letter_id="A"/>
<letter_ref letter_id="A"/>
<letter_ref letter_id="T"/>
<letter_ref letter_id="T"/>
<letter_ref letter_id="G"/>
<letter_ref letter_id="C"/>
<letter_ref letter_id="A"/>
<letter_ref letter_id="C"/>
<letter_ref letter_id="A"/>
<letter_ref letter_id="G"/>
<letter_ref letter_id="T"/>
<letter_ref letter_id="T"/>
<letter_ref letter_id="T"/>
<letter_ref letter_id="G"/>
<letter_ref letter_id="G"/>
<letter_ref letter_id="T"/>
<letter_ref letter_id="C"/>
<letter_ref letter_id="G"/>
<letter_ref letter_id="G"/>
<letter_ref letter_id="A"/>
<letter_ref letter_id="A"/>
<letter_ref letter_id="T"/>
<letter_ref letter_id="T"/>
<letter_ref letter_id="G"/>
<letter_ref letter_id="A"/>
<letter_ref letter_id="C"/>
<letter_ref letter_id="A"/>
<letter_ref letter_id="A"/>
<letter_ref letter_id="G"/>
<letter_ref letter_id="A"/>
<letter_ref letter_id="C"/>
<letter_ref letter_id="G"/>
<letter_ref letter_id="A"/>
<letter_ref letter_id="A"/>
<letter_ref letter_id="T"/>
<letter_ref letter_id="C"/>
<letter_ref letter_id="T"/>
<letter_ref letter_id="T"/>
<letter_ref letter_id="T"/>
<letter_ref letter_id="T"/>
</site>
<right_flank>GAGTCTAGTT</right_flank>
</contributing_site>
<contributing_site sequence_id="sequence_1033" position="390" strand="minus" pvalue="7.35e-13" >
<left_flank>GATAAAAAAT</left_flank>
<site>
<letter_ref letter_id="A"/>
<letter_ref letter_id="A"/>
<letter_ref letter_id="A"/>
<letter_ref letter_id="A"/>
<letter_ref letter_id="A"/>
<letter_ref letter_id="C"/>
<letter_ref letter_id="T"/>
<letter_ref letter_id="A"/>
<letter_ref letter_id="A"/>
<letter_ref letter_id="T"/>
<letter_ref letter_id="T"/>
<letter_ref letter_id="A"/>
<letter_ref letter_id="A"/>
<letter_ref letter_id="A"/>
<letter_ref letter_id="T"/>
<letter_ref letter_id="A"/>
<letter_ref letter_id="G"/>
<letter_ref letter_id="T"/>
<letter_ref letter_id="T"/>
<letter_ref letter_id="T"/>
<letter_ref letter_id="G"/>
<letter_ref letter_id="T"/>
<letter_ref letter_id="T"/>
<letter_ref letter_id="T"/>
<letter_ref letter_id="G"/>
<letter_ref letter_id="T"/>
<letter_ref letter_id="A"/>
<letter_ref letter_id="A"/>
<letter_ref letter_id="T"/>
<letter_ref letter_id="T"/>
<letter_ref letter_id="T"/>
<letter_ref letter_id="G"/>
<letter_ref letter_id="T"/>
<letter_ref letter_id="A"/>
<letter_ref letter_id="A"/>
<letter_ref letter_id="G"/>
<letter_ref letter_id="A"/>
<letter_ref letter_id="C"/>
<letter_ref letter_id="G"/>
<letter_ref letter_id="A"/>
<letter_ref letter_id="A"/>
<letter_ref letter_id="T"/>
<letter_ref letter_id="C"/>
<letter_ref letter_id="T"/>
<letter_ref letter_id="T"/>
<letter_ref letter_id="T"/>
<letter_ref letter_id="T"/>
</site>
<right_flank>AAGCCTAGTT</right_flank>
</contributing_site>
<contributing_site sequence_id="sequence_776" position="507" strand="plus" pvalue="7.35e-13" >
<left_flank>AGATAAAAAT</left_flank>
<site>
<letter_ref letter_id="A"/>
<letter_ref letter_id="A"/>
<letter_ref letter_id="A"/>
<letter_ref letter_id="A"/>
<letter_ref letter_id="A"/>
<letter_ref letter_id="C"/>
<letter_ref letter_id="T"/>
<letter_ref letter_id="A"/>
<letter_ref letter_id="A"/>
<letter_ref letter_id="T"/>
<letter_ref letter_id="T"/>
<letter_ref letter_id="G"/>
<letter_ref letter_id="C"/>
<letter_ref letter_id="A"/>
<letter_ref letter_id="T"/>
<letter_ref letter_id="A"/>
<letter_ref letter_id="G"/>
<letter_ref letter_id="T"/>
<letter_ref letter_id="T"/>
<letter_ref letter_id="T"/>
<letter_ref letter_id="G"/>
<letter_ref letter_id="G"/>
<letter_ref letter_id="T"/>
<letter_ref letter_id="C"/>
<letter_ref letter_id="G"/>
<letter_ref letter_id="G"/>
<letter_ref letter_id="A"/>
<letter_ref letter_id="A"/>
<letter_ref letter_id="T"/>
<letter_ref letter_id="T"/>
<letter_ref letter_id="G"/>
<letter_ref letter_id="A"/>
<letter_ref letter_id="C"/>
<letter_ref letter_id="G"/>
<letter_ref letter_id="A"/>
<letter_ref letter_id="G"/>
<letter_ref letter_id="A"/>
<letter_ref letter_id="C"/>
<letter_ref letter_id="G"/>
<letter_ref letter_id="A"/>
<letter_ref letter_id="A"/>
<letter_ref letter_id="T"/>
<letter_ref letter_id="C"/>
<letter_ref letter_id="T"/>
<letter_ref letter_id="T"/>
<letter_ref letter_id="T"/>
<letter_ref letter_id="T"/>
</site>
<right_flank>GAGCTTAGTT</right_flank>
</contributing_site>
<contributing_site sequence_id="sequence_429" position="225" strand="minus" pvalue="7.35e-13" >
<left_flank>AT</left_flank>
<site>
<letter_ref letter_id="A"/>
<letter_ref letter_id="A"/>
<letter_ref letter_id="A"/>
<letter_ref letter_id="A"/>
<letter_ref letter_id="A"/>
<letter_ref letter_id="C"/>
<letter_ref letter_id="T"/>
<letter_ref letter_id="A"/>
<letter_ref letter_id="A"/>
<letter_ref letter_id="T"/>
<letter_ref letter_id="T"/>
<letter_ref letter_id="G"/>
<letter_ref letter_id="C"/>
<letter_ref letter_id="A"/>
<letter_ref letter_id="C"/>
<letter_ref letter_id="A"/>
<letter_ref letter_id="G"/>
<letter_ref letter_id="T"/>
<letter_ref letter_id="T"/>
<letter_ref letter_id="T"/>
<letter_ref letter_id="G"/>
<letter_ref letter_id="G"/>
<letter_ref letter_id="T"/>
<letter_ref letter_id="C"/>
<letter_ref letter_id="G"/>
<letter_ref letter_id="G"/>
<letter_ref letter_id="A"/>
<letter_ref letter_id="A"/>
<letter_ref letter_id="T"/>
<letter_ref letter_id="T"/>
<letter_ref letter_id="G"/>
<letter_ref letter_id="A"/>
<letter_ref letter_id="C"/>
<letter_ref letter_id="A"/>
<letter_ref letter_id="A"/>
<letter_ref letter_id="G"/>
<letter_ref letter_id="A"/>
<letter_ref letter_id="C"/>
<letter_ref letter_id="G"/>
<letter_ref letter_id="A"/>
<letter_ref letter_id="A"/>
<letter_ref letter_id="T"/>
<letter_ref letter_id="C"/>
<letter_ref letter_id="T"/>
<letter_ref letter_id="T"/>
<letter_ref letter_id="T"/>
<letter_ref letter_id="T"/>
</site>
<right_flank>AAGCCTAGTT</right_flank>
</contributing_site>
<contributing_site sequence_id="sequence_5759" position="274" strand="minus" pvalue="7.96e-13" >
<left_flank>AGATGAAAAC</left_flank>
<site>
<letter_ref letter_id="A"/>
<letter_ref letter_id="A"/>
<letter_ref letter_id="A"/>
<letter_ref letter_id="A"/>
<letter_ref letter_id="A"/>
<letter_ref letter_id="T"/>
<letter_ref letter_id="T"/>
<letter_ref letter_id="A"/>
<letter_ref letter_id="A"/>
<letter_ref letter_id="T"/>
<letter_ref letter_id="T"/>
<letter_ref letter_id="G"/>
<letter_ref letter_id="C"/>
<letter_ref letter_id="A"/>
<letter_ref letter_id="C"/>
<letter_ref letter_id="A"/>
<letter_ref letter_id="G"/>
<letter_ref letter_id="T"/>
<letter_ref letter_id="T"/>
<letter_ref letter_id="T"/>
<letter_ref letter_id="G"/>
<letter_ref letter_id="C"/>
<letter_ref letter_id="C"/>
<letter_ref letter_id="T"/>
<letter_ref letter_id="G"/>
<letter_ref letter_id="T"/>
<letter_ref letter_id="A"/>
<letter_ref letter_id="A"/>
<letter_ref letter_id="A"/>
<letter_ref letter_id="T"/>
<letter_ref letter_id="C"/>
<letter_ref letter_id="G"/>
<letter_ref letter_id="C"/>
<letter_ref letter_id="G"/>
<letter_ref letter_id="A"/>
<letter_ref letter_id="G"/>
<letter_ref letter_id="G"/>
<letter_ref letter_id="T"/>
<letter_ref letter_id="G"/>
<letter_ref letter_id="A"/>
<letter_ref letter_id="A"/>
<letter_ref letter_id="T"/>
<letter_ref letter_id="C"/>
<letter_ref letter_id="T"/>
<letter_ref letter_id="T"/>
<letter_ref letter_id="T"/>
<letter_ref letter_id="T"/>
</site>
<right_flank>AAGCCTAGTT</right_flank>
</contributing_site>
<contributing_site sequence_id="sequence_4124" position="91" strand="plus" pvalue="7.96e-13" >
<left_flank>AAGTCTAATT</left_flank>
<site>
<letter_ref letter_id="A"/>
<letter_ref letter_id="G"/>
<letter_ref letter_id="T"/>
<letter_ref letter_id="C"/>
<letter_ref letter_id="T"/>
<letter_ref letter_id="A"/>
<letter_ref letter_id="T"/>
<letter_ref letter_id="G"/>
<letter_ref letter_id="A"/>
<letter_ref letter_id="T"/>
<letter_ref letter_id="T"/>
<letter_ref letter_id="G"/>
<letter_ref letter_id="G"/>
<letter_ref letter_id="A"/>
<letter_ref letter_id="C"/>
<letter_ref letter_id="A"/>
<letter_ref letter_id="A"/>
<letter_ref letter_id="T"/>
<letter_ref letter_id="A"/>
<letter_ref letter_id="T"/>
<letter_ref letter_id="T"/>
<letter_ref letter_id="T"/>
<letter_ref letter_id="G"/>
<letter_ref letter_id="T"/>
<letter_ref letter_id="C"/>
<letter_ref letter_id="A"/>
<letter_ref letter_id="A"/>
<letter_ref letter_id="A"/>
<letter_ref letter_id="T"/>
<letter_ref letter_id="A"/>
<letter_ref letter_id="C"/>
<letter_ref letter_id="A"/>
<letter_ref letter_id="A"/>
<letter_ref letter_id="A"/>
<letter_ref letter_id="T"/>
<letter_ref letter_id="G"/>
<letter_ref letter_id="A"/>
<letter_ref letter_id="A"/>
<letter_ref letter_id="A"/>
<letter_ref letter_id="G"/>
<letter_ref letter_id="T"/>
<letter_ref letter_id="G"/>
<letter_ref letter_id="C"/>
<letter_ref letter_id="T"/>
<letter_ref letter_id="A"/>
<letter_ref letter_id="C"/>
<letter_ref letter_id="A"/>
</site>
<right_flank>ATATCCATTT</right_flank>
</contributing_site>
<contributing_site sequence_id="sequence_3337" position="49" strand="minus" pvalue="7.96e-13" >
<left_flank>GATTAAAAAA</left_flank>
<site>
<letter_ref letter_id="G"/>
<letter_ref letter_id="A"/>
<letter_ref letter_id="T"/>
<letter_ref letter_id="A"/>
<letter_ref letter_id="A"/>
<letter_ref letter_id="T"/>
<letter_ref letter_id="T"/>
<letter_ref letter_id="A"/>
<letter_ref letter_id="A"/>
<letter_ref letter_id="T"/>
<letter_ref letter_id="T"/>
<letter_ref letter_id="G"/>
<letter_ref letter_id="C"/>
<letter_ref letter_id="A"/>
<letter_ref letter_id="C"/>
<letter_ref letter_id="A"/>
<letter_ref letter_id="G"/>
<letter_ref letter_id="T"/>
<letter_ref letter_id="T"/>
<letter_ref letter_id="T"/>
<letter_ref letter_id="A"/>
<letter_ref letter_id="C"/>
<letter_ref letter_id="C"/>
<letter_ref letter_id="T"/>
<letter_ref letter_id="G"/>
<letter_ref letter_id="T"/>
<letter_ref letter_id="A"/>
<letter_ref letter_id="A"/>
<letter_ref letter_id="T"/>
<letter_ref letter_id="T"/>
<letter_ref letter_id="T"/>
<letter_ref letter_id="A"/>
<letter_ref letter_id="C"/>
<letter_ref letter_id="G"/>
<letter_ref letter_id="A"/>
<letter_ref letter_id="G"/>
<letter_ref letter_id="A"/>
<letter_ref letter_id="T"/>
<letter_ref letter_id="G"/>
<letter_ref letter_id="A"/>
<letter_ref letter_id="A"/>
<letter_ref letter_id="T"/>
<letter_ref letter_id="C"/>
<letter_ref letter_id="T"/>
<letter_ref letter_id="T"/>
<letter_ref letter_id="T"/>
<letter_ref letter_id="T"/>
</site>
<right_flank>AAGCTTAGTT</right_flank>
</contributing_site>
<contributing_site sequence_id="sequence_3102" position="1008" strand="minus" pvalue="7.96e-13" >
<left_flank>AGACGAAAAC</left_flank>
<site>
<letter_ref letter_id="A"/>
<letter_ref letter_id="A"/>
<letter_ref letter_id="A"/>
<letter_ref letter_id="A"/>
<letter_ref letter_id="A"/>
<letter_ref letter_id="C"/>
<letter_ref letter_id="T"/>
<letter_ref letter_id="A"/>
<letter_ref letter_id="A"/>
<letter_ref letter_id="T"/>
<letter_ref letter_id="T"/>
<letter_ref letter_id="A"/>
<letter_ref letter_id="C"/>
<letter_ref letter_id="A"/>
<letter_ref letter_id="C"/>
<letter_ref letter_id="A"/>
<letter_ref letter_id="G"/>
<letter_ref letter_id="T"/>
<letter_ref letter_id="T"/>
<letter_ref letter_id="T"/>
<letter_ref letter_id="A"/>
<letter_ref letter_id="G"/>
<letter_ref letter_id="C"/>
<letter_ref letter_id="T"/>
<letter_ref letter_id="G"/>
<letter_ref letter_id="T"/>
<letter_ref letter_id="A"/>
<letter_ref letter_id="A"/>
<letter_ref letter_id="A"/>
<letter_ref letter_id="T"/>
<letter_ref letter_id="C"/>
<letter_ref letter_id="A"/>
<letter_ref letter_id="C"/>
<letter_ref letter_id="G"/>
<letter_ref letter_id="A"/>
<letter_ref letter_id="G"/>
<letter_ref letter_id="A"/>
<letter_ref letter_id="C"/>
<letter_ref letter_id="G"/>
<letter_ref letter_id="G"/>
<letter_ref letter_id="A"/>
<letter_ref letter_id="T"/>
<letter_ref letter_id="C"/>
<letter_ref letter_id="T"/>
<letter_ref letter_id="T"/>
<letter_ref letter_id="T"/>
<letter_ref letter_id="T"/>
</site>
<right_flank>GATCCTAGTT</right_flank>
</contributing_site>
<contributing_site sequence_id="sequence_2887" position="169" strand="minus" pvalue="7.96e-13" >
<left_flank>AGATAAAAAA</left_flank>
<site>
<letter_ref letter_id="G"/>
<letter_ref letter_id="A"/>
<letter_ref letter_id="T"/>
<letter_ref letter_id="A"/>
<letter_ref letter_id="A"/>
<letter_ref letter_id="C"/>
<letter_ref letter_id="T"/>
<letter_ref letter_id="A"/>
<letter_ref letter_id="A"/>
<letter_ref letter_id="T"/>
<letter_ref letter_id="T"/>
<letter_ref letter_id="G"/>
<letter_ref letter_id="C"/>
<letter_ref letter_id="A"/>
<letter_ref letter_id="C"/>
<letter_ref letter_id="A"/>
<letter_ref letter_id="G"/>
<letter_ref letter_id="C"/>
<letter_ref letter_id="T"/>
<letter_ref letter_id="T"/>
<letter_ref letter_id="A"/>
<letter_ref letter_id="C"/>
<letter_ref letter_id="T"/>
<letter_ref letter_id="T"/>
<letter_ref letter_id="G"/>
<letter_ref letter_id="T"/>
<letter_ref letter_id="A"/>
<letter_ref letter_id="A"/>
<letter_ref letter_id="A"/>
<letter_ref letter_id="T"/>
<letter_ref letter_id="C"/>
<letter_ref letter_id="A"/>
<letter_ref letter_id="C"/>
<letter_ref letter_id="G"/>
<letter_ref letter_id="A"/>
<letter_ref letter_id="G"/>
<letter_ref letter_id="A"/>
<letter_ref letter_id="C"/>
<letter_ref letter_id="A"/>
<letter_ref letter_id="A"/>
<letter_ref letter_id="A"/>
<letter_ref letter_id="T"/>
<letter_ref letter_id="C"/>
<letter_ref letter_id="T"/>
<letter_ref letter_id="T"/>
<letter_ref letter_id="T"/>
<letter_ref letter_id="T"/>
</site>
<right_flank>AAACCTAGTT</right_flank>
</contributing_site>
<contributing_site sequence_id="sequence_1753" position="20" strand="plus" pvalue="7.96e-13" >
<left_flank>AGATGACAAC</left_flank>
<site>
<letter_ref letter_id="A"/>
<letter_ref letter_id="A"/>
<letter_ref letter_id="A"/>
<letter_ref letter_id="A"/>
<letter_ref letter_id="A"/>
<letter_ref letter_id="C"/>
<letter_ref letter_id="T"/>
<letter_ref letter_id="A"/>
<letter_ref letter_id="A"/>
<letter_ref letter_id="T"/>
<letter_ref letter_id="T"/>
<letter_ref letter_id="A"/>
<letter_ref letter_id="T"/>
<letter_ref letter_id="A"/>
<letter_ref letter_id="C"/>
<letter_ref letter_id="A"/>
<letter_ref letter_id="G"/>
<letter_ref letter_id="T"/>
<letter_ref letter_id="T"/>
<letter_ref letter_id="T"/>
<letter_ref letter_id="G"/>
<letter_ref letter_id="T"/>
<letter_ref letter_id="C"/>
<letter_ref letter_id="T"/>
<letter_ref letter_id="G"/>
<letter_ref letter_id="T"/>
<letter_ref letter_id="A"/>
<letter_ref letter_id="A"/>
<letter_ref letter_id="T"/>
<letter_ref letter_id="T"/>
<letter_ref letter_id="T"/>
<letter_ref letter_id="G"/>
<letter_ref letter_id="C"/>
<letter_ref letter_id="G"/>
<letter_ref letter_id="A"/>
<letter_ref letter_id="G"/>
<letter_ref letter_id="A"/>
<letter_ref letter_id="T"/>
<letter_ref letter_id="G"/>
<letter_ref letter_id="A"/>
<letter_ref letter_id="A"/>
<letter_ref letter_id="T"/>
<letter_ref letter_id="C"/>
<letter_ref letter_id="T"/>
<letter_ref letter_id="T"/>
<letter_ref letter_id="T"/>
<letter_ref letter_id="T"/>
</site>
<right_flank>AAGCCTAGAT</right_flank>
</contributing_site>
<contributing_site sequence_id="sequence_1709" position="33" strand="plus" pvalue="7.96e-13" >
<left_flank>GAGTCTAGTT</left_flank>
<site>
<letter_ref letter_id="A"/>
<letter_ref letter_id="A"/>
<letter_ref letter_id="T"/>
<letter_ref letter_id="C"/>
<letter_ref letter_id="C"/>
<letter_ref letter_id="A"/>
<letter_ref letter_id="T"/>
<letter_ref letter_id="G"/>
<letter_ref letter_id="A"/>
<letter_ref letter_id="T"/>
<letter_ref letter_id="T"/>
<letter_ref letter_id="G"/>
<letter_ref letter_id="G"/>
<letter_ref letter_id="A"/>
<letter_ref letter_id="C"/>
<letter_ref letter_id="A"/>
<letter_ref letter_id="A"/>
<letter_ref letter_id="T"/>
<letter_ref letter_id="A"/>
<letter_ref letter_id="T"/>
<letter_ref letter_id="T"/>
<letter_ref letter_id="T"/>
<letter_ref letter_id="G"/>
<letter_ref letter_id="T"/>
<letter_ref letter_id="C"/>
<letter_ref letter_id="A"/>
<letter_ref letter_id="A"/>
<letter_ref letter_id="A"/>
<letter_ref letter_id="T"/>
<letter_ref letter_id="A"/>
<letter_ref letter_id="C"/>
<letter_ref letter_id="A"/>
<letter_ref letter_id="A"/>
<letter_ref letter_id="A"/>
<letter_ref letter_id="C"/>
<letter_ref letter_id="G"/>
<letter_ref letter_id="A"/>
<letter_ref letter_id="A"/>
<letter_ref letter_id="A"/>
<letter_ref letter_id="G"/>
<letter_ref letter_id="T"/>
<letter_ref letter_id="G"/>
<letter_ref letter_id="C"/>
<letter_ref letter_id="T"/>
<letter_ref letter_id="A"/>
<letter_ref letter_id="C"/>
<letter_ref letter_id="A"/>
</site>
<right_flank>GTGTCCATTT</right_flank>
</contributing_site>
<contributing_site sequence_id="sequence_237" position="219" strand="plus" pvalue="7.96e-13" >
<left_flank>GAGCCTAGTT</left_flank>
<site>
<letter_ref letter_id="A"/>
<letter_ref letter_id="G"/>
<letter_ref letter_id="T"/>
<letter_ref letter_id="C"/>
<letter_ref letter_id="C"/>
<letter_ref letter_id="A"/>
<letter_ref letter_id="T"/>
<letter_ref letter_id="A"/>
<letter_ref letter_id="A"/>
<letter_ref letter_id="T"/>
<letter_ref letter_id="T"/>
<letter_ref letter_id="G"/>
<letter_ref letter_id="G"/>
<letter_ref letter_id="A"/>
<letter_ref letter_id="C"/>
<letter_ref letter_id="A"/>
<letter_ref letter_id="A"/>
<letter_ref letter_id="T"/>
<letter_ref letter_id="A"/>
<letter_ref letter_id="T"/>
<letter_ref letter_id="T"/>
<letter_ref letter_id="T"/>
<letter_ref letter_id="G"/>
<letter_ref letter_id="T"/>
<letter_ref letter_id="C"/>
<letter_ref letter_id="A"/>
<letter_ref letter_id="A"/>
<letter_ref letter_id="A"/>
<letter_ref letter_id="T"/>
<letter_ref letter_id="A"/>
<letter_ref letter_id="C"/>
<letter_ref letter_id="A"/>
<letter_ref letter_id="A"/>
<letter_ref letter_id="A"/>
<letter_ref letter_id="C"/>
<letter_ref letter_id="G"/>
<letter_ref letter_id="A"/>
<letter_ref letter_id="A"/>
<letter_ref letter_id="A"/>
<letter_ref letter_id="A"/>
<letter_ref letter_id="T"/>
<letter_ref letter_id="G"/>
<letter_ref letter_id="C"/>
<letter_ref letter_id="T"/>
<letter_ref letter_id="A"/>
<letter_ref letter_id="C"/>
<letter_ref letter_id="A"/>
</site>
<right_flank>GTAATTTCCT</right_flank>
</contributing_site>
<contributing_site sequence_id="sequence_4752" position="264" strand="plus" pvalue="8.61e-13" >
<left_flank>GAGCCTAGTT</left_flank>
<site>
<letter_ref letter_id="A"/>
<letter_ref letter_id="G"/>
<letter_ref letter_id="T"/>
<letter_ref letter_id="C"/>
<letter_ref letter_id="C"/>
<letter_ref letter_id="A"/>
<letter_ref letter_id="T"/>
<letter_ref letter_id="G"/>
<letter_ref letter_id="A"/>
<letter_ref letter_id="T"/>
<letter_ref letter_id="T"/>
<letter_ref letter_id="G"/>
<letter_ref letter_id="A"/>
<letter_ref letter_id="A"/>
<letter_ref letter_id="T"/>
<letter_ref letter_id="A"/>
<letter_ref letter_id="A"/>
<letter_ref letter_id="T"/>
<letter_ref letter_id="A"/>
<letter_ref letter_id="T"/>
<letter_ref letter_id="T"/>
<letter_ref letter_id="T"/>
<letter_ref letter_id="G"/>
<letter_ref letter_id="T"/>
<letter_ref letter_id="C"/>
<letter_ref letter_id="A"/>
<letter_ref letter_id="A"/>
<letter_ref letter_id="A"/>
<letter_ref letter_id="T"/>
<letter_ref letter_id="A"/>
<letter_ref letter_id="C"/>
<letter_ref letter_id="A"/>
<letter_ref letter_id="A"/>
<letter_ref letter_id="A"/>
<letter_ref letter_id="C"/>
<letter_ref letter_id="G"/>
<letter_ref letter_id="A"/>
<letter_ref letter_id="A"/>
<letter_ref letter_id="A"/>
<letter_ref letter_id="G"/>
<letter_ref letter_id="T"/>
<letter_ref letter_id="G"/>
<letter_ref letter_id="C"/>
<letter_ref letter_id="T"/>
<letter_ref letter_id="A"/>
<letter_ref letter_id="C"/>
<letter_ref letter_id="A"/>
</site>
<right_flank>GTATCGATTT</right_flank>
</contributing_site>
<contributing_site sequence_id="sequence_4752" position="207" strand="plus" pvalue="8.61e-13" >
<left_flank>AGACGAAAAC</left_flank>
<site>
<letter_ref letter_id="A"/>
<letter_ref letter_id="A"/>
<letter_ref letter_id="A"/>
<letter_ref letter_id="A"/>
<letter_ref letter_id="A"/>
<letter_ref letter_id="C"/>
<letter_ref letter_id="T"/>
<letter_ref letter_id="A"/>
<letter_ref letter_id="A"/>
<letter_ref letter_id="T"/>
<letter_ref letter_id="T"/>
<letter_ref letter_id="G"/>
<letter_ref letter_id="C"/>
<letter_ref letter_id="A"/>
<letter_ref letter_id="C"/>
<letter_ref letter_id="A"/>
<letter_ref letter_id="G"/>
<letter_ref letter_id="T"/>
<letter_ref letter_id="T"/>
<letter_ref letter_id="T"/>
<letter_ref letter_id="G"/>
<letter_ref letter_id="G"/>
<letter_ref letter_id="T"/>
<letter_ref letter_id="G"/>
<letter_ref letter_id="G"/>
<letter_ref letter_id="G"/>
<letter_ref letter_id="A"/>
<letter_ref letter_id="A"/>
<letter_ref letter_id="T"/>
<letter_ref letter_id="T"/>
<letter_ref letter_id="G"/>
<letter_ref letter_id="A"/>
<letter_ref letter_id="C"/>
<letter_ref letter_id="G"/>
<letter_ref letter_id="A"/>
<letter_ref letter_id="G"/>
<letter_ref letter_id="A"/>
<letter_ref letter_id="A"/>
<letter_ref letter_id="G"/>
<letter_ref letter_id="A"/>
<letter_ref letter_id="A"/>
<letter_ref letter_id="T"/>
<letter_ref letter_id="C"/>
<letter_ref letter_id="T"/>
<letter_ref letter_id="T"/>
<letter_ref letter_id="T"/>
<letter_ref letter_id="T"/>
</site>
<right_flank>GAGCCTAGTT</right_flank>
</contributing_site>
<contributing_site sequence_id="sequence_4685" position="214" strand="minus" pvalue="8.61e-13" >
<left_flank>AGACGAAAAC</left_flank>
<site>
<letter_ref letter_id="A"/>
<letter_ref letter_id="A"/>
<letter_ref letter_id="A"/>
<letter_ref letter_id="A"/>
<letter_ref letter_id="A"/>
<letter_ref letter_id="C"/>
<letter_ref letter_id="T"/>
<letter_ref letter_id="A"/>
<letter_ref letter_id="A"/>
<letter_ref letter_id="T"/>
<letter_ref letter_id="T"/>
<letter_ref letter_id="A"/>
<letter_ref letter_id="C"/>
<letter_ref letter_id="A"/>
<letter_ref letter_id="C"/>
<letter_ref letter_id="A"/>
<letter_ref letter_id="G"/>
<letter_ref letter_id="T"/>
<letter_ref letter_id="T"/>
<letter_ref letter_id="T"/>
<letter_ref letter_id="A"/>
<letter_ref letter_id="G"/>
<letter_ref letter_id="C"/>
<letter_ref letter_id="T"/>
<letter_ref letter_id="G"/>
<letter_ref letter_id="T"/>
<letter_ref letter_id="A"/>
<letter_ref letter_id="A"/>
<letter_ref letter_id="A"/>
<letter_ref letter_id="T"/>
<letter_ref letter_id="C"/>
<letter_ref letter_id="A"/>
<letter_ref letter_id="C"/>
<letter_ref letter_id="A"/>
<letter_ref letter_id="A"/>
<letter_ref letter_id="G"/>
<letter_ref letter_id="A"/>
<letter_ref letter_id="C"/>
<letter_ref letter_id="G"/>
<letter_ref letter_id="A"/>
<letter_ref letter_id="A"/>
<letter_ref letter_id="T"/>
<letter_ref letter_id="C"/>
<letter_ref letter_id="T"/>
<letter_ref letter_id="T"/>
<letter_ref letter_id="T"/>
<letter_ref letter_id="T"/>
</site>
<right_flank>GATCCTAGTT</right_flank>
</contributing_site>
<contributing_site sequence_id="sequence_4531" position="1" strand="plus" pvalue="8.61e-13" >
<left_flank>C</left_flank>
<site>
<letter_ref letter_id="A"/>
<letter_ref letter_id="A"/>
<letter_ref letter_id="A"/>
<letter_ref letter_id="A"/>
<letter_ref letter_id="A"/>
<letter_ref letter_id="C"/>
<letter_ref letter_id="T"/>
<letter_ref letter_id="A"/>
<letter_ref letter_id="A"/>
<letter_ref letter_id="T"/>
<letter_ref letter_id="T"/>
<letter_ref letter_id="A"/>
<letter_ref letter_id="C"/>
<letter_ref letter_id="A"/>
<letter_ref letter_id="C"/>
<letter_ref letter_id="A"/>
<letter_ref letter_id="G"/>
<letter_ref letter_id="T"/>
<letter_ref letter_id="T"/>
<letter_ref letter_id="T"/>
<letter_ref letter_id="A"/>
<letter_ref letter_id="G"/>
<letter_ref letter_id="C"/>
<letter_ref letter_id="T"/>
<letter_ref letter_id="G"/>
<letter_ref letter_id="T"/>
<letter_ref letter_id="A"/>
<letter_ref letter_id="A"/>
<letter_ref letter_id="A"/>
<letter_ref letter_id="T"/>
<letter_ref letter_id="C"/>
<letter_ref letter_id="A"/>
<letter_ref letter_id="C"/>
<letter_ref letter_id="A"/>
<letter_ref letter_id="A"/>
<letter_ref letter_id="G"/>
<letter_ref letter_id="A"/>
<letter_ref letter_id="C"/>
<letter_ref letter_id="G"/>
<letter_ref letter_id="A"/>
<letter_ref letter_id="A"/>
<letter_ref letter_id="T"/>
<letter_ref letter_id="C"/>
<letter_ref letter_id="T"/>
<letter_ref letter_id="T"/>
<letter_ref letter_id="T"/>
<letter_ref letter_id="T"/>
</site>
<right_flank>GATCCTAGTT</right_flank>
</contributing_site>
<contributing_site sequence_id="sequence_3824" position="56" strand="plus" pvalue="8.61e-13" >
<left_flank>AGACGAAAAT</left_flank>
<site>
<letter_ref letter_id="A"/>
<letter_ref letter_id="A"/>
<letter_ref letter_id="A"/>
<letter_ref letter_id="A"/>
<letter_ref letter_id="A"/>
<letter_ref letter_id="C"/>
<letter_ref letter_id="T"/>
<letter_ref letter_id="A"/>
<letter_ref letter_id="A"/>
<letter_ref letter_id="T"/>
<letter_ref letter_id="T"/>
<letter_ref letter_id="A"/>
<letter_ref letter_id="C"/>
<letter_ref letter_id="A"/>
<letter_ref letter_id="C"/>
<letter_ref letter_id="A"/>
<letter_ref letter_id="G"/>
<letter_ref letter_id="T"/>
<letter_ref letter_id="T"/>
<letter_ref letter_id="T"/>
<letter_ref letter_id="A"/>
<letter_ref letter_id="G"/>
<letter_ref letter_id="C"/>
<letter_ref letter_id="T"/>
<letter_ref letter_id="G"/>
<letter_ref letter_id="T"/>
<letter_ref letter_id="A"/>
<letter_ref letter_id="A"/>
<letter_ref letter_id="A"/>
<letter_ref letter_id="T"/>
<letter_ref letter_id="C"/>
<letter_ref letter_id="A"/>
<letter_ref letter_id="C"/>
<letter_ref letter_id="A"/>
<letter_ref letter_id="A"/>
<letter_ref letter_id="G"/>
<letter_ref letter_id="A"/>
<letter_ref letter_id="C"/>
<letter_ref letter_id="G"/>
<letter_ref letter_id="A"/>
<letter_ref letter_id="A"/>
<letter_ref letter_id="T"/>
<letter_ref letter_id="C"/>
<letter_ref letter_id="T"/>
<letter_ref letter_id="T"/>
<letter_ref letter_id="T"/>
<letter_ref letter_id="T"/>
</site>
<right_flank>GATCCTAGTT</right_flank>
</contributing_site>
<contributing_site sequence_id="sequence_3108" position="157" strand="minus" pvalue="8.61e-13" >
<left_flank>AGATGAAAAC</left_flank>
<site>
<letter_ref letter_id="A"/>
<letter_ref letter_id="A"/>
<letter_ref letter_id="A"/>
<letter_ref letter_id="A"/>
<letter_ref letter_id="A"/>
<letter_ref letter_id="C"/>
<letter_ref letter_id="T"/>
<letter_ref letter_id="A"/>
<letter_ref letter_id="A"/>
<letter_ref letter_id="T"/>
<letter_ref letter_id="T"/>
<letter_ref letter_id="A"/>
<letter_ref letter_id="C"/>
<letter_ref letter_id="A"/>
<letter_ref letter_id="T"/>
<letter_ref letter_id="A"/>
<letter_ref letter_id="G"/>
<letter_ref letter_id="T"/>
<letter_ref letter_id="T"/>
<letter_ref letter_id="T"/>
<letter_ref letter_id="A"/>
<letter_ref letter_id="G"/>
<letter_ref letter_id="C"/>
<letter_ref letter_id="T"/>
<letter_ref letter_id="G"/>
<letter_ref letter_id="T"/>
<letter_ref letter_id="A"/>
<letter_ref letter_id="A"/>
<letter_ref letter_id="A"/>
<letter_ref letter_id="T"/>
<letter_ref letter_id="C"/>
<letter_ref letter_id="A"/>
<letter_ref letter_id="C"/>
<letter_ref letter_id="G"/>
<letter_ref letter_id="A"/>
<letter_ref letter_id="G"/>
<letter_ref letter_id="A"/>
<letter_ref letter_id="C"/>
<letter_ref letter_id="G"/>
<letter_ref letter_id="A"/>
<letter_ref letter_id="A"/>
<letter_ref letter_id="T"/>
<letter_ref letter_id="C"/>
<letter_ref letter_id="T"/>
<letter_ref letter_id="T"/>
<letter_ref letter_id="T"/>
<letter_ref letter_id="T"/>
</site>
<right_flank>AATCCTAGTT</right_flank>
</contributing_site>
<contributing_site sequence_id="sequence_1409" position="219" strand="plus" pvalue="8.61e-13" >
<left_flank>ATACGAAAAT</left_flank>
<site>
<letter_ref letter_id="A"/>
<letter_ref letter_id="A"/>
<letter_ref letter_id="A"/>
<letter_ref letter_id="A"/>
<letter_ref letter_id="A"/>
<letter_ref letter_id="C"/>
<letter_ref letter_id="T"/>
<letter_ref letter_id="A"/>
<letter_ref letter_id="A"/>
<letter_ref letter_id="T"/>
<letter_ref letter_id="T"/>
<letter_ref letter_id="G"/>
<letter_ref letter_id="C"/>
<letter_ref letter_id="A"/>
<letter_ref letter_id="C"/>
<letter_ref letter_id="A"/>
<letter_ref letter_id="G"/>
<letter_ref letter_id="A"/>
<letter_ref letter_id="T"/>
<letter_ref letter_id="T"/>
<letter_ref letter_id="G"/>
<letter_ref letter_id="C"/>
<letter_ref letter_id="C"/>
<letter_ref letter_id="T"/>
<letter_ref letter_id="G"/>
<letter_ref letter_id="T"/>
<letter_ref letter_id="A"/>
<letter_ref letter_id="A"/>
<letter_ref letter_id="A"/>
<letter_ref letter_id="T"/>
<letter_ref letter_id="C"/>
<letter_ref letter_id="A"/>
<letter_ref letter_id="C"/>
<letter_ref letter_id="G"/>
<letter_ref letter_id="A"/>
<letter_ref letter_id="G"/>
<letter_ref letter_id="A"/>
<letter_ref letter_id="T"/>
<letter_ref letter_id="G"/>
<letter_ref letter_id="A"/>
<letter_ref letter_id="A"/>
<letter_ref letter_id="T"/>
```
